# A platform for automated training of mammalian cell physiology

**DOI:** 10.64898/2026.08.13.744473

**Authors:** Patrick Erickson, Douglas Hazel, Ramses Martinez, Kostyantyn Shcherbina, Susan L. Marquez, Thomas Ferrante, Katarina Johnson, Angelina Pimkina, Hananel Hazan, Juanita Mathews, Adama Marie Sesay, Michael Levin

## Abstract

Controlling cell physiology is difficult, not only because of cells’ complexity, but also their capacity for real-time adaptation to interventions, leading to challenges such as drug resistance and transgene silencing. Accumulating evidence suggests that this adaptivity resembles classical forms of learning defined in behavioral science. However, a lack of appropriate platforms has led to gaps in our understanding of cells’ capacity for adaptive problem-solving in physiological and transcriptional space. Here, we present a device, the Cell Trainer, capable of performing a wide variety of automated training experiments on non-neural mammalian cells, using timed drug pulses as the stimulus, and a mobile fluorescence microscope to capture images of responses, across replicate cultures. The Cell Trainer can operate in either an open-loop (feedforward) or closed-loop (feedback-controlled) mode, and our image analysis pipeline can report the behaviors of individual cells throughout each experiment and quantify population heterogeneity. We showcase the ability of the Cell Trainer to execute experimental protocols and perform single-cell analyses in both modes. We first demonstrate with a feedforward experiment in which myoblasts are repeatedly pulsed with dimethyl sulfoxide (DMSO) and their discrete calcium responses are analyzed, revealing sensitization-like dynamics. Next, we demonstrate a feedback control scheme wherein the fluorescence of a pH/voltage reporter in kidney cells is maintained below a threshold level with controlled pulses of acid. To accelerate research in the field of cell training, learning, and memory, we are openly sharing the Cell Trainer schematics and software with the research community. This platform provides a flexible tool for studying how cellular physiological states can be shaped by patterned stimulation and feedback control through approaches that work with the native adaptive competencies of cells.

## Supplementary material for "A platform for automated training of mammalian cell physiology": SLDDRW and STEP file of LevinScope Hardware Schematic: LevinScope_2026.STEP (part 1 of 80)

```
ISO-10303-21;
HEADER;
FILE_DESCRIPTION (( 'STEP AP214' ),
    '1' );
FILE_NAME ('LevinScope_2026.STEP',
    '2026-03-04T16:00:36',
    ( '' ),
    ( '' ),
    'SwSTEP 2.0',
    'SolidWorks 2023',
    '' );
FILE_SCHEMA (( 'AUTOMOTIVE_DESIGN' ));
ENDSEC;

DATA;
#1 = CARTESIAN_POINT ( 'NONE',  ( 25.00000000000000000, 28.49999999999999645, 13.19999999999999929 ) ) ;
#2 = EDGE_CURVE ( 'NONE', #601134, #698819, #573119, .T. ) ;
#4 = CARTESIAN_POINT ( 'NONE',  ( 10.90333960163610350, 8.613569957361862706, -28.46034515370059026 ) ) ;
#3 = PLANE ( 'NONE',  #225744 ) ;
#6 = SURFACE_SIDE_STYLE ('',( #59840 ) ) ;
#5 = DIRECTION ( 'NONE',  ( 0.000000000000000000, 1.000000000000000000, 0.000000000000000000 ) ) ;
#7 = CARTESIAN_POINT ( 'NONE',  ( -13.42155517050923486, 29.56173527119165456, 6.697935816313112412 ) ) ;
#8 = CARTESIAN_POINT ( 'NONE',  ( -13.43660000000000565, 14.05263046182131248, 2.472285059032613752 ) ) ;
#9 = CARTESIAN_POINT ( 'NONE',  ( -11.67228960163639861, -10.46000000000000085, -27.85000000000000142 ) ) ;
#10 = DIRECTION ( 'NONE',  ( -0.000000000000000000, 0.000000000000000000, 1.000000000000000000 ) ) ;
#11 =( LENGTH_UNIT ( ) NAMED_UNIT ( * ) SI_UNIT ( .MILLI., .METRE. ) );
#15 = CARTESIAN_POINT ( 'NONE',  ( -3.687311719967439227, 18.91300000000000381, -0.7411629701185673547 ) ) ;
#14 = CARTESIAN_POINT ( 'NONE',  ( -9.919013518792059614, -8.928574408181429334, -2.415042991439490194 ) ) ;
#13 = CARTESIAN_POINT ( 'NONE',  ( -13.43660000000000565, 13.57052170066000052, -0.7084220375600002173 ) ) ;
#12 = CARTESIAN_POINT ( 'NONE',  ( -10.26499058910453499, 29.98151867996030973, -10.76272388265764768 ) ) ;
#16 = CARTESIAN_POINT ( 'NONE',  ( -10.41672175408009338, 8.824464672112108943, -27.48471963900478698 ) ) ;
#17 = EDGE_CURVE ( 'NONE', #59756, #364214, #366763, .T. ) ;
#18 = CARTESIAN_POINT ( 'NONE',  ( 11.32813136778216112, 19.64127341772150714, -9.832265238197642532 ) ) ;
#19 = DIRECTION ( 'NONE',  ( 0.000000000000000000, 1.000000000000000000, 0.000000000000000000 ) ) ;
#20 = PRESENTATION_STYLE_ASSIGNMENT (( #680226 ) ) ;
#21 = CARTESIAN_POINT ( 'NONE',  ( 11.34043960163609910, -7.871425591818558942, -2.415042991439499964 ) ) ;
#22 = CARTESIAN_POINT ( 'NONE',  ( -58.73127950000004205, 1.497242555952176923, -1.499999339999974035 ) ) ;
#23 = CARTESIAN_POINT ( 'NONE',  ( 14.74546795587133197, 31.37880687167400495, 1.943529833855423883 ) ) ;
#25 = AXIS2_PLACEMENT_3D ( 'NONE', #172238, #549611, #770 ) ;
#24 = DIRECTION ( 'NONE',  ( -0.000000000000000000, -0.000000000000000000, 1.000000000000000000 ) ) ;
#26 = FILL_AREA_STYLE ('',( #290998 ) ) ;
#28 = CARTESIAN_POINT ( 'NONE',  ( 27.73891732278877953, 3.346052264906929086, 0.7685128205128198831 ) ) ;
#27 = CARTESIAN_POINT ( 'NONE',  ( -6.368812905844150940, 18.92299999999999827, 0.8128000000000024095 ) ) ;
#29 = CARTESIAN_POINT ( 'NONE',  ( -10.03710859323515336, 18.92299999999999471, 0.2973949592771596429 ) ) ;
#31 = COLOUR_RGB ( '',0.4941176470588235503, 0.4941176470588235503, 0.4941176470588235503 ) ;
#30 = DIRECTION ( 'NONE',  ( 0.000000000000000000, 0.000000000000000000, 1.000000000000000000 ) ) ;
#32 = CARTESIAN_POINT ( 'NONE',  ( -11.99312293496969239, 7.840000000000022062, -28.17331615074622420 ) ) ;
#33 =( GEOMETRIC_REPRESENTATION_CONTEXT ( 3 ) GLOBAL_UNCERTAINTY_ASSIGNED_CONTEXT ( ( #445942 ) ) GLOBAL_UNIT_ASSIGNED_CONTEXT ( ( #636731, #576947, #91888 ) ) REPRESENTATION_CONTEXT ( 'NONE', 'WORKASPACE' ) );
#34 = CARTESIAN_POINT ( 'NONE',  ( 11.39373637191762789, -9.122274750618585060, -2.774572680325094964 ) ) ;
#35 = EDGE_CURVE ( 'NONE', #387059, #45292, #497067, .T. ) ;
#36 = ORIENTED_EDGE ( 'NONE', *, *, #116484, .F. ) ;
#38 = ORIENTED_EDGE ( 'NONE', *, *, #56933, .T. ) ;
#37 = SURFACE_STYLE_FILL_AREA ( #470703 ) ;
#39 = DIRECTION ( 'NONE',  ( 0.000000000000000000, 0.000000000000000000, -1.000000000000000000 ) ) ;
#42 = EDGE_CURVE ( 'NONE', #630274, #103000, #549362, .T. ) ;
#41 = ORIENTED_EDGE ( 'NONE', *, *, #218587, .T. ) ;
#40 = CIRCLE ( 'NONE', #686184, 26.09849999999997650 ) ;
#44 = CARTESIAN_POINT ( 'NONE',  ( -63.50000000000000000, 12.70000000000000107, -60.00000000000000000 ) ) ;
#43 = CARTESIAN_POINT ( 'NONE',  ( -12.19688960163639990, -7.839999999999999858, -2.600000000000000089 ) ) ;
#45 = VECTOR ( 'NONE', #83507, 1000.000000000000000 ) ;
#46 = COLOUR_RGB ( '',1.000000000000000000, 1.000000000000000000, 1.000000000000000000 ) ;
#48 = ADVANCED_FACE ( 'NONE', ( #168077 ), #410847, .F. ) ;
#47 = ORIENTED_EDGE ( 'NONE', *, *, #404484, .T. ) ;
#49 = CARTESIAN_POINT ( 'NONE',  ( 14.52635948528744869, 30.47323392493037630, 3.192336003518034371 ) ) ;
#50 = CARTESIAN_POINT ( 'NONE',  ( -0.05118924045975353082, 14.72999110081639706, -0.02540000000000001978 ) ) ;
#52 = CARTESIAN_POINT ( 'NONE',  ( 26.66221571346311947, 8.352835052356995860, -7.379866243821360250 ) ) ;
#51 = CARTESIAN_POINT ( 'NONE',  ( 27.43424202596478878, 5.292066180688558497, -2.810282051282052329 ) ) ;
#55 = VERTEX_POINT ( 'NONE', #64256 ) ;
#54 = VERTEX_POINT ( 'NONE', #303248 ) ;
#53 = CARTESIAN_POINT ( 'NONE',  ( 5.268107965441038765, 35.65941300206944931, 14.04446648267109587 ) ) ;
#57 = ORIENTED_EDGE ( 'NONE', *, *, #666543, .F. ) ;
#56 = CARTESIAN_POINT ( 'NONE',  ( 27.93810171811540144, -0.3260145825280889031, 6.069707841545247007 ) ) ;
#60 = PLANE ( 'NONE',  #736434 ) ;
#59 = DIRECTION ( 'NONE',  ( 1.000000000000000000, -1.200748232950198139E-17, 6.011982223193870285E-17 ) ) ;
#58 = CARTESIAN_POINT ( 'NONE',  ( 11.13068760159629988, -10.33258738854749836, -27.47772949592160074 ) ) ;
#64 = ORIENTED_EDGE ( 'NONE', *, *, #139735, .T. ) ;
#63 = EDGE_CURVE ( 'NONE', #138101, #478292, #408220, .T. ) ;
#62 = CARTESIAN_POINT ( 'NONE',  ( -0.8713814799710432046, 2.947674656444965180E-16, -11.41196821927676375 ) ) ;
#61 = CARTESIAN_POINT ( 'NONE',  ( -14.12947860058836724, 25.52263928743495924, -4.643710386552092118 ) ) ;
#65 = VERTEX_POINT ( 'NONE', #448844 ) ;
#66 = ORIENTED_EDGE ( 'NONE', *, *, #136654, .F. ) ;
#67 = ORIENTED_EDGE ( 'NONE', *, *, #723342, .T. ) ;
#68 = CARTESIAN_POINT ( 'NONE',  ( 12.61411466982150031, -8.110619098901219459, -3.101222423443129816 ) ) ;
#69 = CARTESIAN_POINT ( 'NONE',  ( -14.85944113644893250, 27.47764599050635326, -0.6353102140898109207 ) ) ;
#70 = CARTESIAN_POINT ( 'NONE',  ( 7.274467110412171422, 0.000000000000000000, 9.843955450530048168 ) ) ;
#71 = MECHANICAL_DESIGN_GEOMETRIC_PRESENTATION_REPRESENTATION (  '', ( #724179 ), #203065 ) ;
#72 = MECHANICAL_DESIGN_GEOMETRIC_PRESENTATION_REPRESENTATION (  '', ( #12637 ), #584371 ) ;
#75 = CARTESIAN_POINT ( 'NONE',  ( -13.43660000000000565, 13.25867970252315509, 3.068878365057473356 ) ) ;
#74 = PRESENTATION_STYLE_ASSIGNMENT (( #250892 ) ) ;
#73 = CARTESIAN_POINT ( 'NONE',  ( 11.37443760159640327, -7.829283628290584218, -2.270496749162661754 ) ) ;
#76 = CARTESIAN_POINT ( 'NONE',  ( -25.00000000000000000, 28.49999999999999645, 18.19999999999999574 ) ) ;
#77 = CARTESIAN_POINT ( 'NONE',  ( 5.699658522380507186, 0.000000000000000000, 11.46004896344067348 ) ) ;
#78 = CARTESIAN_POINT ( 'NONE',  ( 14.58449536383643519, 60.86883655000000459, -29.67626258622106050 ) ) ;
#80 = ORIENTED_EDGE ( 'NONE', *, *, #210702, .T. ) ;
#79 = STYLED_ITEM ( 'NONE', ( #335813 ), #217683 ) ;
#81 = CARTESIAN_POINT ( 'NONE',  ( -13.43660000000000565, 14.06086084397797897, -1.023114251968414656 ) ) ;
#83 =( NAMED_UNIT ( * ) PLANE_ANGLE_UNIT ( ) SI_UNIT ( $, .RADIAN. ) );
#82 = DIRECTION ( 'NONE',  ( 0.000000000000000000, -0.9996573249755573709, -0.02617694830787265989 ) ) ;
#84 = CARTESIAN_POINT ( 'NONE',  ( 23.78652643792434063, -14.65771914826131272, -6.417339948812108119 ) ) ;
#86 = EDGE_CURVE ( 'NONE', #106644, #314637, #393166, .T. ) ;
#85 = CARTESIAN_POINT ( 'NONE',  ( 11.60511231515651076, 8.400000000000027001, -28.50534792578058685 ) ) ;
#87 = ORIENTED_EDGE ( 'NONE', *, *, #205496, .T. ) ;
#90 = FILL_AREA_STYLE ('',( #302795 ) ) ;
#89 = CARTESIAN_POINT ( 'NONE',  ( -10.75177812660299814, -9.084610263506931460, -3.189153115971880226 ) ) ;
#88 = CARTESIAN_POINT ( 'NONE',  ( -12.11077881324786887, 9.022780847415665662, -3.021502173375813172 ) ) ;
#92 = EDGE_CURVE ( 'NONE', #119899, #414501, #920, .T. ) ;
#91 = EDGE_CURVE ( 'NONE', #230030, #356400, #78969, .T. ) ;
#93 = CARTESIAN_POINT ( 'NONE',  ( -11.05763990586569889, 8.839107272634420198, -27.47211869773430237 ) ) ;
#94 = EDGE_CURVE ( 'NONE', #51764, #612261, #105285, .T. ) ;
#95 = VECTOR ( 'NONE', #194590, 1000.000000000000000 ) ;
#97 = PRESENTATION_LAYER_ASSIGNMENT (  '', '', ( #673146 ) ) ;
#96 = CARTESIAN_POINT ( 'NONE',  ( -11.70811819970472634, -8.434710910435423870, -2.023726821222713301 ) ) ;
#98 = CARTESIAN_POINT ( 'NONE',  ( 10.15422175407990757, 7.979042948368618937, -3.090844674021383298 ) ) ;
#99 = DIRECTION ( 'NONE',  ( 0.000000000000000000, 1.000000000000000000, 0.000000000000000000 ) ) ;
#100 = VERTEX_POINT ( 'NONE', #389244 ) ;
#102 = CARTESIAN_POINT ( 'NONE',  ( -11.42235426826329991, -8.506102019337701492, -2.039233080121869879 ) ) ;
#101 = PRESENTATION_STYLE_ASSIGNMENT (( #608654 ) ) ;
#104 = DIRECTION ( 'NONE',  ( 0.000000000000000000, -0.02617694830787311785, 0.9996573249755573709 ) ) ;
#103 = DIRECTION ( 'NONE',  ( -0.7071067811865489050, -1.496546146637864551E-16, -0.7071067811865462405 ) ) ;
#105 = CARTESIAN_POINT ( 'NONE',  ( 38.09999999999904929, -88.89999999999932356, 0.000000000000000000 ) ) ;
#106 = EDGE_CURVE ( 'NONE', #769501, #557354, #273885, .T. ) ;
#107 = ORIENTED_EDGE ( 'NONE', *, *, #743637, .T. ) ;
#108 = CARTESIAN_POINT ( 'NONE',  ( 12.77983137418429926, -4.777556904902209745, -32.45000000000000284 ) ) ;
#110 = EDGE_CURVE ( 'NONE', #204750, #578537, #631700, .T. ) ;
#109 = CARTESIAN_POINT ( 'NONE',  ( -14.84822520587539962, 27.16876363636362512, -0.8581009472121294834 ) ) ;
#111 = LINE ( 'NONE', #779975, #59687 ) ;
#112 = CARTESIAN_POINT ( 'NONE',  ( -13.02054901825550282, 23.21655533412176453, 7.189265920532426968 ) ) ;
#115 = PRESENTATION_LAYER_ASSIGNMENT (  '', '', ( #114458 ) ) ;
#114 = CARTESIAN_POINT ( 'NONE',  ( -11.32905922571050361, 7.760317776580034632, -27.97103348687913282 ) ) ;
#113 = CARTESIAN_POINT ( 'NONE',  ( 17.01799999999999713, 1.734723475976807094E-15, 0.000000000000000000 ) ) ;
#117 = ORIENTED_EDGE ( 'NONE', *, *, #425661, .T. ) ;
#116 = FACE_OUTER_BOUND ( 'NONE', #443041, .T. ) ;
#118 = ORIENTED_EDGE ( 'NONE', *, *, #205549, .T. ) ;
#119 = CARTESIAN_POINT ( 'NONE',  ( -13.29091213297276219, 31.45140281364070134, 6.953592070182463836 ) ) ;
#120 = B_SPLINE_CURVE_WITH_KNOTS ( 'NONE', 1,
 ( #202437, #762901 ),
 .UNSPECIFIED., .F., .F.,
 ( 2, 2 ),
 ( 0.000000000000000000, 1.000000000000000000 ),
 .UNSPECIFIED. ) ;
#121 = CARTESIAN_POINT ( 'NONE',  ( -13.04292293496968647, 7.840000000000022062, -28.17331615074622420 ) ) ;
#122 = CARTESIAN_POINT ( 'NONE',  ( 2.608808416965641364, 36.35284577518596194, -14.64251366817136635 ) ) ;
#123 = DIRECTION ( 'NONE',  ( 0.000000000000000000, -1.000000000000000000, 0.000000000000000000 ) ) ;
#125 = SURFACE_STYLE_FILL_AREA ( #548952 ) ;
#124 = CARTESIAN_POINT ( 'NONE',  ( -58.10127950000000396, -6.596042580000005984, -2.420119319999999075 ) ) ;
#126 = DIRECTION ( 'NONE',  ( -0.000000000000000000, 1.000000000000000000, -0.000000000000000000 ) ) ;
#130 = CARTESIAN_POINT ( 'NONE',  ( -10.91195641516970127, 7.743143637898860732, -2.724282984539959873 ) ) ;
#129 = CARTESIAN_POINT ( 'NONE',  ( -4.138476069263749224, 18.91300000000000381, 0.3178481393485263484 ) ) ;
#128 = CARTESIAN_POINT ( 'NONE',  ( -12.79616560565414574, 29.44114730669927482, 7.580533818639690224 ) ) ;
#127 = PRESENTATION_STYLE_ASSIGNMENT (( #254896 ) ) ;
#133 = ORIENTED_EDGE ( 'NONE', *, *, #291941, .F. ) ;
#132 = DIRECTION ( 'NONE',  ( -1.232595164407830946E-32, 1.000000000000000000, -1.232595164407830946E-32 ) ) ;
#131 = CARTESIAN_POINT ( 'NONE',  ( -60.50578309557863577, 1.867586368699716531E-15, -15.25000000000002309 ) ) ;
#134 = VERTEX_POINT ( 'NONE', #385360 ) ;
#135 = FILL_AREA_STYLE ('',( #429905 ) ) ;
#137 = MECHANICAL_DESIGN_GEOMETRIC_PRESENTATION_REPRESENTATION (  '', ( #152612 ), #520867 ) ;
#136 = CARTESIAN_POINT ( 'NONE',  ( -13.55000000000000426, 8.157835566285788431, -26.92500000000000782 ) ) ;
#138 = CARTESIAN_POINT ( 'NONE',  ( 13.75642257292197357, 19.05811792834846941, -5.980036644788206068 ) ) ;
#140 = CARTESIAN_POINT ( 'NONE',  ( -12.42475598953642901, -8.881089181400756871, -2.288197278347268160 ) ) ;
#139 = FACE_OUTER_BOUND ( 'NONE', #386966, .T. ) ;
#143 = CARTESIAN_POINT ( 'NONE',  ( -56.50000000000000711, 2.849722519999988268, -10.63530765999995609 ) ) ;
#142 = CARTESIAN_POINT ( 'NONE',  ( -6.090160509848095316, 1.797910518280546599, -139.3788726428347502 ) ) ;
#141 = FILL_AREA_STYLE ('',( #780004 ) ) ;
#144 = CARTESIAN_POINT ( 'NONE',  ( -10.79536466982169429, 8.835920732795697674, -28.35655050386192144 ) ) ;
#146 = ORIENTED_EDGE ( 'NONE', *, *, #657726, .T. ) ;
#145 = DIRECTION ( 'NONE',  ( 0.000000000000000000, -0.08849220292720756664, -0.9960768695342192558 ) ) ;
#148 = EDGE_CURVE ( 'NONE', #219472, #355113, #86875, .T. ) ;
#147 =( LENGTH_UNIT ( ) NAMED_UNIT ( * ) SI_UNIT ( .MILLI., .METRE. ) );
#150 = CARTESIAN_POINT ( 'NONE',  ( 13.40000000000000036, 8.398565999492333845, -1.755001216780435636 ) ) ;
#149 = CARTESIAN_POINT ( 'NONE',  ( 11.23644062681780298, 8.335171463266359382, -3.156253728442168782 ) ) ;
#151 = ORIENTED_EDGE ( 'NONE', *, *, #68037, .T. ) ;
#153 = STYLED_ITEM ( 'NONE', ( #771193 ), #300074 ) ;
#152 = DIRECTION ( 'NONE',  ( 0.000000000000000000, 0.000000000000000000, 1.000000000000000000 ) ) ;
#154 = SURFACE_STYLE_USAGE ( .BOTH. , #298927 ) ;
#155 = ORIENTED_EDGE ( 'NONE', *, *, #621192, .T. ) ;
#156 = ADVANCED_FACE ( 'NONE', ( #571899 ), #214112, .T. ) ;
#157 = PRESENTATION_STYLE_ASSIGNMENT (( #175505 ) ) ;
#158 = DIRECTION ( 'NONE',  ( -0.000000000000000000, 1.000000000000000000, -0.000000000000000000 ) ) ;
#159 = AXIS2_PLACEMENT_3D ( 'NONE', #756145, #241741, #189851 ) ;
#160 = CARTESIAN_POINT ( 'NONE',  ( -77.86140661636616755, 88.90000000000003411, -9.000000000000000000 ) ) ;
#161 = CARTESIAN_POINT ( 'NONE',  ( 0.9734477676387708334, -2.350110802895338136, 147.3993750000000205 ) ) ;
#162 = CARTESIAN_POINT ( 'NONE',  ( 26.61835461217847865, 8.491572159518938179, 6.735022701605294593 ) ) ;
#163 = CARTESIAN_POINT ( 'NONE',  ( -12.75987308183641922, -9.899999999999961275, -27.18148931146997782 ) ) ;
#164 = CARTESIAN_POINT ( 'NONE',  ( -11.52097434434189971, 8.679999999999992610, -3.084974226119258756 ) ) ;
#166 = ADVANCED_FACE ( 'NONE', ( #500523, #27104 ), #202351, .T. ) ;
#165 = FILL_AREA_STYLE_COLOUR ( '', #96011 ) ;
#169 = ORIENTED_EDGE ( 'NONE', *, *, #49262, .T. ) ;
#168 = ORIENTED_EDGE ( 'NONE', *, *, #596155, .F. ) ;
#167 = CARTESIAN_POINT ( 'NONE',  ( -5.295840938147109433, 2.539999999999996039, -14.29026482462256809 ) ) ;
#170 = CARTESIAN_POINT ( 'NONE',  ( 10.12438149385079988, -10.00766669646490037, -28.41903650021880168 ) ) ;
#172 = ORIENTED_EDGE ( 'NONE', *, *, #772530, .T. ) ;
#171 = CARTESIAN_POINT ( 'NONE',  ( 14.23351994207394888, 31.41328063531920733, 4.733613415314585460 ) ) ;
#175 = CARTESIAN_POINT ( 'NONE',  ( -58.10127950000003239, 9.016500615951915876, -6.315351199999826193 ) ) ;
#174 = CARTESIAN_POINT ( 'NONE',  ( -11.23286466982169962, -10.33868560464419950, -28.22751842863739924 ) ) ;
#173 = CARTESIAN_POINT ( 'NONE',  ( 1.169934533908364451E-15, -1.693222623368227857E-15, 4.234610570267568264 ) ) ;
#178 = ORIENTED_EDGE ( 'NONE', *, *, #741730, .T. ) ;
#177 = PRESENTATION_STYLE_ASSIGNMENT (( #167720 ) ) ;
#176 = CARTESIAN_POINT ( 'NONE',  ( 4.967716780752955863, 14.72390125652656856, 0.9999434821116289784 ) ) ;
#180 = ORIENTED_EDGE ( 'NONE', *, *, #415926, .F. ) ;
#179 = PRESENTATION_LAYER_ASSIGNMENT (  '', '', ( #38375 ) ) ;
#182 = EDGE_LOOP ( 'NONE', ( #407170, #167090 ) ) ;
#181 = EDGE_CURVE ( 'NONE', #185614, #588397, #471574, .T. ) ;
#183 = SURFACE_STYLE_FILL_AREA ( #362550 ) ;
#184 = ORIENTED_EDGE ( 'NONE', *, *, #773476, .T. ) ;
#186 = CARTESIAN_POINT ( 'NONE',  ( -11.19520626830300536, -7.978210570499490117, -3.090129585410800850 ) ) ;
#185 = DIRECTION ( 'NONE',  ( 0.000000000000000000, 0.000000000000000000, 1.000000000000000000 ) ) ;
#188 = ORIENTED_EDGE ( 'NONE', *, *, #630792, .T. ) ;
#187 = CARTESIAN_POINT ( 'NONE',  ( -14.34709857401245792, 7.649941846795713651, -27.67081912627563156 ) ) ;
#190 = CARTESIAN_POINT ( 'NONE',  ( -2.953773617239689564, 1.091256677250543597E-14, -12.62354708199700859 ) ) ;
#189 = CARTESIAN_POINT ( 'NONE',  ( 71.50000000000001421, -10.49999999999999822, 7.500000000000000000 ) ) ;
#194 = CARTESIAN_POINT ( 'NONE',  ( -11.57930767767519953, 8.119999999999988560, -3.084974226119258756 ) ) ;
#193 = CARTESIAN_POINT ( 'NONE',  ( -1.621694224097161241, 22.31317330629426721, 45.20898577073842972 ) ) ;
#192 = CARTESIAN_POINT ( 'NONE',  ( -11.73062293496970021, 8.120000000000000995, -27.36502577388069923 ) ) ;
#191 = CARTESIAN_POINT ( 'NONE',  ( -12.06864255904379490, -8.963810108927855680, -2.274484081838669791 ) ) ;
#196 = CARTESIAN_POINT ( 'NONE',  ( 10.49324337273836782, 34.14841582781366469, 26.70688678374878577 ) ) ;
#195 = FACE_OUTER_BOUND ( 'NONE', #357138, .T. ) ;
#198 =( LENGTH_UNIT ( ) NAMED_UNIT ( * ) SI_UNIT ( .MILLI., .METRE. ) );
#197 = CARTESIAN_POINT ( 'NONE',  ( 12.84999999999999964, 7.692188822929341363, -27.89663280112464960 ) ) ;
#199 = CARTESIAN_POINT ( 'NONE',  ( -9.969606268303049745, -10.32178942950050704, -27.35987041458921709 ) ) ;
#200 =( GEOMETRIC_REPRESENTATION_CONTEXT ( 3 ) GLOBAL_UNCERTAINTY_ASSIGNED_CONTEXT ( ( #677711 ) ) GLOBAL_UNIT_ASSIGNED_CONTEXT ( ( #243669, #724790, #112418 ) ) REPRESENTATION_CONTEXT ( 'NONE', 'WORKASPACE' ) );
#201 = FILL_AREA_STYLE ('',( #418309 ) ) ;
#202 = SURFACE_STYLE_FILL_AREA ( #60046 ) ;
#203 = EDGE_LOOP ( 'NONE', ( #8993, #72947, #536154, #150780 ) ) ;
#206 = CARTESIAN_POINT ( 'NONE',  ( -11.42803360039997429, 14.68854639133161299, 2.350091312560957491 ) ) ;
#205 = CARTESIAN_POINT ( 'NONE',  ( -9.950560200875711914, -10.49223330117338193, -37.54499999999998749 ) ) ;
#204 =( GEOMETRIC_REPRESENTATION_CONTEXT ( 3 ) GLOBAL_UNCERTAINTY_ASSIGNED_CONTEXT ( ( #150938 ) ) GLOBAL_UNIT_ASSIGNED_CONTEXT ( ( #397868, #700056, #258998 ) ) REPRESENTATION_CONTEXT ( 'NONE', 'WORKASPACE' ) );
#207 = FILL_AREA_STYLE ('',( #604831 ) ) ;
#209 =( LENGTH_UNIT ( ) NAMED_UNIT ( * ) SI_UNIT ( .MILLI., .METRE. ) );
#208 = SURFACE_STYLE_USAGE ( .BOTH. , #481624 ) ;
#210 = FACE_OUTER_BOUND ( 'NONE', #741399, .T. ) ;
#211 = ORIENTED_EDGE ( 'NONE', *, *, #452977, .T. ) ;
#212 = FILL_AREA_STYLE_COLOUR ( '', #668700 ) ;
#213 = DIRECTION ( 'NONE',  ( 0.000000000000000000, 1.000000000000000000, 0.000000000000000000 ) ) ;
#214 = CARTESIAN_POINT ( 'NONE',  ( -14.84412373971940902, 0.1123797565124334402, -2.760073809335894968 ) ) ;
#217 = CARTESIAN_POINT ( 'NONE',  ( -58.20361854109501110, -2.432710978362002674, 4.890134695820000488 ) ) ;
#216 = CARTESIAN_POINT ( 'NONE',  ( 11.21510631529771729, 31.10468087908292034, -9.768702659857162018 ) ) ;
#215 = CARTESIAN_POINT ( 'NONE',  ( 14.63492611442480751, 19.14764820799602418, -3.289215447671172576 ) ) ;
#218 = PLANE ( 'NONE',  #499464 ) ;
#219 =( NAMED_UNIT ( * ) PLANE_ANGLE_UNIT ( ) SI_UNIT ( $, .RADIAN. ) );
#220 = DIRECTION ( 'NONE',  ( -0.07144340688123428096, 0.9972927392601677044, -0.01740780951623648737 ) ) ;
#221 = DIRECTION ( 'NONE',  ( 1.000000000000000000, 0.000000000000000000, 0.000000000000000000 ) ) ;
#223 = CARTESIAN_POINT ( 'NONE',  ( -8.613671915628442477, 19.16729662971751580, 27.76719661414716711 ) ) ;
#222 = DIRECTION ( 'NONE',  ( 1.232595164407830946E-32, -1.019203182402796373E-32, 1.000000000000000000 ) ) ;
#227 = CARTESIAN_POINT ( 'NONE',  ( -10.11629129504177271, -16.12899999999999423, 8.903891169382719184 ) ) ;
#226 = FACE_OUTER_BOUND ( 'NONE', #577718, .T. ) ;
#225 = FILL_AREA_STYLE ('',( #382110 ) ) ;
#224 = CARTESIAN_POINT ( 'NONE',  ( 8.785000000000161791, 4.635000000000196962, -27.00000000000000355 ) ) ;
#228 = CARTESIAN_POINT ( 'NONE',  ( 152.4000000000000341, 12.69999999999999929, 149.3999999999999773 ) ) ;
#229 = COLOUR_RGB ( '',1.000000000000000000, 1.000000000000000000, 1.000000000000000000 ) ;
#230 = EDGE_LOOP ( 'NONE', ( #47368, #678066, #522614, #529144 ) ) ;
#232 = CARTESIAN_POINT ( 'NONE',  ( 5.801458623326510633, 14.44999999999998863, -8.157827409064966062 ) ) ;
#231 = DIRECTION ( 'NONE',  ( 0.000000000000000000, 0.1391731009600652713, -0.9902680687415703620 ) ) ;
#233 = DIRECTION ( 'NONE',  ( 1.832421301930509841E-16, 1.000000000000000000, 1.256420710046080011E-15 ) ) ;
#234 = CARTESIAN_POINT ( 'NONE',  ( -13.43660000000000565, 13.82004275740711385, 0.8477986298204943649 ) ) ;
#236 = CARTESIAN_POINT ( 'NONE',  ( 14.38670786255961076, 30.48107414658127823, -3.772108741056062531 ) ) ;
#235 = CARTESIAN_POINT ( 'NONE',  ( 11.59631123854967427, 7.820449180319487326, -2.860030359093764130 ) ) ;
#237 = CARTESIAN_POINT ( 'NONE',  ( -11.19943760159660506, -7.829283628290595765, -2.929503250837353079 ) ) ;
#238 = CARTESIAN_POINT ( 'NONE',  ( -10.73202098712347841, 7.889465733344036558, -2.230157654457768590 ) ) ;
#239 = CARTESIAN_POINT ( 'NONE',  ( -13.14449999999999363, 0.3968749999999989231, 2.131712907193478581E-15 ) ) ;
#240 = MECHANICAL_DESIGN_GEOMETRIC_PRESENTATION_REPRESENTATION (  '', ( #115148 ), #407108 ) ;
#242 = CARTESIAN_POINT ( 'NONE',  ( -1.192308919863037220, 35.63463744949560663, -14.95253822732498072 ) ) ;
#241 = CIRCLE ( 'NONE', #673297, 3.500000000000003109 ) ;
#243 = VECTOR ( 'NONE', #381195, 1000.000000000000114 ) ;
#244 = CARTESIAN_POINT ( 'NONE',  ( 13.64261834097072779, 19.15733710443036841, -5.923267156106416742 ) ) ;
#245 = CARTESIAN_POINT ( 'NONE',  ( 45.57256583956404228, 37.70653674437600245, -15.31884354855668917 ) ) ;
#246 = DIRECTION ( 'NONE',  ( -0.000000000000000000, 1.000000000000000000, -0.000000000000000000 ) ) ;
#247 = CARTESIAN_POINT ( 'NONE',  ( 25.15915263779325528, -12.15162337825907990, -1.540499825722212446 ) ) ;
#248 = ORIENTED_EDGE ( 'NONE', *, *, #35254, .F. ) ;
#249 = ORIENTED_EDGE ( 'NONE', *, *, #420715, .F. ) ;
#250 = CARTESIAN_POINT ( 'NONE',  ( -10.81583960163639979, 8.928574408181420452, -2.784957008560479785 ) ) ;
#251 = CARTESIAN_POINT ( 'NONE',  ( 13.47304549904141346, 18.69572777244586348, -6.299459976161621455 ) ) ;
#252 = VERTEX_POINT ( 'NONE', #325760 ) ;
#253 = LINE ( 'NONE', #135614, #525674 ) ;
#254 = CARTESIAN_POINT ( 'NONE',  ( -12.65577428223878265, 18.38154829433994308, -7.812733333897316612 ) ) ;
#257 = CARTESIAN_POINT ( 'NONE',  ( -11.38912558738849867, -8.110632609864250497, -2.098800978231269987 ) ) ;
#256 = DIRECTION ( 'NONE',  ( 1.000000000000000000, 0.000000000000000000, 0.000000000000000000 ) ) ;
#255 = CARTESIAN_POINT ( 'NONE',  ( -12.76474296643949380, -8.399999999999996803, -1.945407364342540912 ) ) ;
#258 = CARTESIAN_POINT ( 'NONE',  ( 32.00000000000000711, 5.699999999999994849, 163.0000000000000000 ) ) ;
#259 = EDGE_LOOP ( 'NONE', ( #656444, #44594, #350096, #327342 ) ) ;
#261 = ADVANCED_FACE ( 'NONE', ( #751082 ), #206280, .F. ) ;
#260 = VERTEX_POINT ( 'NONE', #508302 ) ;
#262 = CARTESIAN_POINT ( 'NONE',  ( 12.75105626830278460, -9.339999999999955449, -27.52668384925377865 ) ) ;
#263 = COLOUR_RGB ( '',1.000000000000000000, 1.000000000000000000, 1.000000000000000000 ) ;
#264 = PRESENTATION_STYLE_ASSIGNMENT (( #660844 ) ) ;
#265 = CARTESIAN_POINT ( 'NONE',  ( -3.017707005676651288, 0.9869495569126164325, 143.7640000000000100 ) ) ;
#267 = CARTESIAN_POINT ( 'NONE',  ( -14.16200331449828020, 27.49397752363551461, -4.543544341904460993 ) ) ;
#266 =( NAMED_UNIT ( * ) PLANE_ANGLE_UNIT ( ) SI_UNIT ( $, .RADIAN. ) );
#268 = CARTESIAN_POINT ( 'NONE',  ( 6.678006257954955949, 34.82467900367208813, -13.43146927983662131 ) ) ;
#269 = ORIENTED_EDGE ( 'NONE', *, *, #176473, .T. ) ;
#271 = AXIS2_PLACEMENT_3D ( 'NONE', #77124, #749232, #256413 ) ;
#270 = FILL_AREA_STYLE ('',( #720525 ) ) ;
#272 = AXIS2_PLACEMENT_3D ( 'NONE', #361994, #242601, #182822 ) ;
#276 = PRESENTATION_LAYER_ASSIGNMENT (  '', '', ( #76543 ) ) ;
#275 = CARTESIAN_POINT ( 'NONE',  ( 3.123555919451581619, 0.02540000000000000244, 12.41641144267877372 ) ) ;
#274 = CARTESIAN_POINT ( 'NONE',  ( -9.586548857917215116, 18.92299999999996629, -0.7977573642439932389 ) ) ;
#273 = CARTESIAN_POINT ( 'NONE',  ( -11.40002346529123933, 8.080987743114381061, -2.126768178499049977 ) ) ;
#277 = VERTEX_POINT ( 'NONE', #770625 ) ;
#278 = PRESENTATION_LAYER_ASSIGNMENT (  '', '', ( #736916 ) ) ;
#279 = CARTESIAN_POINT ( 'NONE',  ( 2.750000000000000000, 12.27999999999999403, 71.00000000000001421 ) ) ;
#280 = VECTOR ( 'NONE', #668034, 1000.000000000000000 ) ;
#281 = CARTESIAN_POINT ( 'NONE',  ( -12.30815660749573048, -9.899999999999961275, -28.50953723283324237 ) ) ;
#283 = VERTEX_POINT ( 'NONE', #703164 ) ;
#282 = CARTESIAN_POINT ( 'NONE',  ( 5.540462239377808906, 14.45821516578414112, 1.595698440687110864 ) ) ;
#284 = PRESENTATION_LAYER_ASSIGNMENT (  '', '', ( #76555 ) ) ;
#285 = CARTESIAN_POINT ( 'NONE',  ( -13.23487808998917892, 31.22156870839218001, 6.785582658156831037 ) ) ;
#287 = CARTESIAN_POINT ( 'NONE',  ( -11.47713842074679569, 8.960000000000022169, -27.52668384925382838 ) ) ;
#286 = CARTESIAN_POINT ( 'NONE',  ( 10.29953133648809960, -8.292402252725342038, -2.031327907784870046 ) ) ;
#288 = CARTESIAN_POINT ( 'NONE',  ( -11.16583960163639944, -9.371425591818528744, -28.03495700856050021 ) ) ;
#290 = MECHANICAL_DESIGN_GEOMETRIC_PRESENTATION_REPRESENTATION (  '', ( #254493 ), #318726 ) ;
#289 = CARTESIAN_POINT ( 'NONE',  ( -12.45430767767520486, -9.619999999999967244, -27.36502577388069568 ) ) ;
#291 = VERTEX_POINT ( 'NONE', #158368 ) ;
#292 = CARTESIAN_POINT ( 'NONE',  ( -12.61592813237601440, 9.026688865369548509, -27.85334651928517857 ) ) ;
#293 = DIRECTION ( 'NONE',  ( 0.000000000000000000, -1.000000000000000000, 0.000000000000000000 ) ) ;
#294 = ADVANCED_FACE ( 'NONE', ( #281701 ), #591467, .F. ) ;
#295 = CARTESIAN_POINT ( 'NONE',  ( 30.74999999999996447, 0.000000000000000000, 0.000000000000000000 ) ) ;
#299 = VERTEX_POINT ( 'NONE', #225850 ) ;
#298 = CARTESIAN_POINT ( 'NONE',  ( -0.6491738246508037546, -1.567244251809542410, -149.0841093749999402 ) ) ;
#297 = CARTESIAN_POINT ( 'NONE',  ( 11.79502063018642311, 31.80528154516213490, -9.060117275586470953 ) ) ;
#296 = CARTESIAN_POINT ( 'NONE',  ( 15.59529946162074943, 83.29999999999999716, 28.80000000000000071 ) ) ;
#300 = ORIENTED_EDGE ( 'NONE', *, *, #715878, .F. ) ;
#301 = CARTESIAN_POINT ( 'NONE',  ( -2.550694353264134103E-16, -2.082799999999981111, -150.2251249999999345 ) ) ;
#302 = ORIENTED_EDGE ( 'NONE', *, *, #49824, .F. ) ;
#306 = CARTESIAN_POINT ( 'NONE',  ( 4.624846306044518407, 3.967109573833811798, -8.007895407158146739 ) ) ;
#305 = CARTESIAN_POINT ( 'NONE',  ( 14.81344102490102088, 15.26539999999999075, -1.329696958626026326 ) ) ;
#304 = CARTESIAN_POINT ( 'NONE',  ( 12.00150000000000006, 0.000000000000000000, 0.000000000000000000 ) ) ;
#303 = DIRECTION ( 'NONE',  ( 0.000000000000000000, 0.000000000000000000, -1.000000000000000000 ) ) ;
#308 = CARTESIAN_POINT ( 'NONE',  ( -11.70901328629120464, 8.119998554785247791, -2.115023270695321145 ) ) ;
#307 =( LENGTH_UNIT ( ) NAMED_UNIT ( * ) SI_UNIT ( .MILLI., .METRE. ) );
#310 = CARTESIAN_POINT ( 'NONE',  ( 38.09999999999999432, -3.469446951953614189E-15, 117.7999999999999829 ) ) ;
#309 = VECTOR ( 'NONE', #346404, 1000.000000000000000 ) ;
#311 = EDGE_CURVE ( 'NONE', #706645, #66804, #447781, .T. ) ;
#312 =( NAMED_UNIT ( * ) SI_UNIT ( $, .STERADIAN. ) SOLID_ANGLE_UNIT ( ) );
#314 = VERTEX_POINT ( 'NONE', #468269 ) ;
#313 = STYLED_ITEM ( 'NONE', ( #415386 ), #285385 ) ;
#315 = DIRECTION ( 'NONE',  ( -1.000000000000000000, 0.000000000000000000, 0.000000000000000000 ) ) ;
#316 = FILL_AREA_STYLE_COLOUR ( '', #777348 ) ;
#317 = CARTESIAN_POINT ( 'NONE',  ( 12.92625626830279195, 7.840549487480886981, -2.924266028710120757 ) ) ;
#319 = ORIENTED_EDGE ( 'NONE', *, *, #37572, .T. ) ;
#318 = ORIENTED_EDGE ( 'NONE', *, *, #248061, .F. ) ;
#320 = CARTESIAN_POINT ( 'NONE',  ( 21.42622002098499578, 21.57561939515186822, 26.84625042072061163 ) ) ;
#321 = DIRECTION ( 'NONE',  ( 0.000000000000000000, 0.000000000000000000, -1.000000000000000000 ) ) ;
#324 = CARTESIAN_POINT ( 'NONE',  ( 12.89308180499566348, 25.35026822856676887, 7.666057768678149920 ) ) ;
#323 = PRESENTATION_STYLE_ASSIGNMENT (( #175681 ) ) ;
#322 = PRESENTATION_STYLE_ASSIGNMENT (( #119903 ) ) ;
#325 = VERTEX_POINT ( 'NONE', #774576 ) ;
#326 = VECTOR ( 'NONE', #205671, 1000.000000000000000 ) ;
#328 =( GEOMETRIC_REPRESENTATION_CONTEXT ( 3 ) GLOBAL_UNCERTAINTY_ASSIGNED_CONTEXT ( ( #23381 ) ) GLOBAL_UNIT_ASSIGNED_CONTEXT ( ( #615493, #201847, #683115 ) ) REPRESENTATION_CONTEXT ( 'NONE', 'WORKASPACE' ) );
#327 = VECTOR ( 'NONE', #101321, 1000.000000000000114 ) ;
#329 = CARTESIAN_POINT ( 'NONE',  ( 13.76636218255122301, 20.56081772151897269, 5.629689268407576996 ) ) ;
#330 =( LENGTH_UNIT ( ) NAMED_UNIT ( * ) SI_UNIT ( .MILLI., .METRE. ) );
#331 = VECTOR ( 'NONE', #695399, 1000.000000000000000 ) ;
#332 = CARTESIAN_POINT ( 'NONE',  ( -13.46200000000000685, -13.45094111998412778, 2.073980673222663107 ) ) ;
#333 = CARTESIAN_POINT ( 'NONE',  ( 12.38265601602281940, 8.686216714202259936, -2.102309491361269878 ) ) ;
#335 = STYLED_ITEM ( 'NONE', ( #51612 ), #77840 ) ;
#334 = CARTESIAN_POINT ( 'NONE',  ( -13.97608810698158521, 26.27457052516929537, -5.446926337011920083 ) ) ;
#336 = DIRECTION ( 'NONE',  ( -0.000000000000000000, 4.890835237366652388E-17, -1.000000000000000000 ) ) ;
#337 = EDGE_CURVE ( 'NONE', #437541, #107753, #125197, .T. ) ;
#338 = ADVANCED_FACE ( 'NONE', ( #686216 ), #690153, .F. ) ;
#340 = CARTESIAN_POINT ( 'NONE',  ( 25.97351869576491978, -10.29666153370030912, -1.559270579481797592 ) ) ;
#339 = CARTESIAN_POINT ( 'NONE',  ( -10.62028974850300145, -10.33606040292029604, -27.34328719605302638 ) ) ;
#341 = CARTESIAN_POINT ( 'NONE',  ( -14.73220165083088951, 13.61368845803559324, -2.041685915732027734 ) ) ;
#342 = MECHANICAL_DESIGN_GEOMETRIC_PRESENTATION_REPRESENTATION (  '', ( #508548 ), #39104 ) ;
#343 = CARTESIAN_POINT ( 'NONE',  ( -13.73898065595872531, 23.48016150168025362, 6.020037662617446550 ) ) ;
#345 = SURFACE_STYLE_USAGE ( .BOTH. , #179659 ) ;
#344 = CARTESIAN_POINT ( 'NONE',  ( -19.05000000000000426, -17.78000000000000469, 17.78000000000000114 ) ) ;
#348 = DIRECTION ( 'NONE',  ( -0.000000000000000000, 1.000000000000000000, -0.000000000000000000 ) ) ;
#347 = CARTESIAN_POINT ( 'NONE',  ( -6.348296810526997014, -0.1500980727527115588, -137.9208246923290631 ) ) ;
#346 = CARTESIAN_POINT ( 'NONE',  ( -10.82505508741339462, -9.371425591818525191, -28.03495700856052508 ) ) ;
#350 = CARTESIAN_POINT ( 'NONE',  ( -10.30868817879910004, 7.919536310074248853, -3.013471277192170117 ) ) ;
#349 = COLOUR_RGB ( '',0.2549019607843137081, 0.2549019607843137081, 0.2549019607843137081 ) ;
#351 = CARTESIAN_POINT ( 'NONE',  ( -11.05838842074680350, 8.295890263930681741, -27.29976263044427753 ) ) ;
#352 = LINE ( 'NONE', #728351, #542132 ) ;
#353 = FILL_AREA_STYLE ('',( #123876 ) ) ;
#354 = CARTESIAN_POINT ( 'NONE',  ( -13.80735137984310867, 25.75795512166670420, -5.861488791826864997 ) ) ;
#355 = MECHANICAL_DESIGN_GEOMETRIC_PRESENTATION_REPRESENTATION (  '', ( #686509 ), #659775 ) ;
#357 = ORIENTED_EDGE ( 'NONE', *, *, #225782, .F. ) ;
#356 = CARTESIAN_POINT ( 'NONE',  ( -106.8218956499418510, 4.932942518101202545, 152.3999999999999773 ) ) ;
#359 = ORIENTED_EDGE ( 'NONE', *, *, #195388, .F. ) ;
#358 = AXIS2_PLACEMENT_3D ( 'NONE', #292889, #368165, #360408 ) ;
#360 = AXIS2_PLACEMENT_3D ( 'NONE', #730691, #448076, #451952 ) ;
#362 = EDGE_LOOP ( 'NONE', ( #331153, #265610, #384546, #461022 ) ) ;
#361 = CIRCLE ( 'NONE', #699000, 2.552699999999990865 ) ;
#363 =( GEOMETRIC_REPRESENTATION_CONTEXT ( 3 ) GLOBAL_UNCERTAINTY_ASSIGNED_CONTEXT ( ( #63337 ) ) GLOBAL_UNIT_ASSIGNED_CONTEXT ( ( #657818, #411433, #665592 ) ) REPRESENTATION_CONTEXT ( 'NONE', 'WORKASPACE' ) );
#364 = VERTEX_POINT ( 'NONE', #276463 ) ;
#365 = CARTESIAN_POINT ( 'NONE',  ( 10.79513990586541006, -10.33633974316960291, -28.35703740411721796 ) ) ;
#366 = CARTESIAN_POINT ( 'NONE',  ( -59.44407270431703694, -4.446601358171488272, 0.8520753450350254665 ) ) ;
#367 = ADVANCED_FACE ( 'NONE', ( #33592, #459177 ), #216681, .F. ) ;
#368 = CARTESIAN_POINT ( 'NONE',  ( 1.254299754540001643, 14.14120491031999194, -1.418838902282739273E-16 ) ) ;
#369 = ORIENTED_EDGE ( 'NONE', *, *, #389943, .T. ) ;
#371 = CARTESIAN_POINT ( 'NONE',  ( 10.81613185893698592, 8.070638599370250077, -27.31286819663363374 ) ) ;
#370 = COLOUR_RGB ( '',0.2509803921568627416, 0.2509803921568627416, 0.2509803921568627416 ) ;
#375 = CARTESIAN_POINT ( 'NONE',  ( -14.62994948589856570, 14.71061929291607484, -2.677824616885685849 ) ) ;
#374 = CARTESIAN_POINT ( 'NONE',  ( -9.225069359822857251, 14.72073395633344006, 1.120897796618212761 ) ) ;
#373 = CARTESIAN_POINT ( 'NONE',  ( 8.763070171345519910, 34.54544110538220281, 26.65888109261094030 ) ) ;
#372 = CARTESIAN_POINT ( 'NONE',  ( 4.256921865842417496, 0.2540000000000007807, -14.63339387251339652 ) ) ;
#379 = ORIENTED_EDGE ( 'NONE', *, *, #402222, .F. ) ;
#378 = CARTESIAN_POINT ( 'NONE',  ( 4.017828126732140070, 14.44994999999999941, -7.577060247520539527 ) ) ;
#377 = CARTESIAN_POINT ( 'NONE',  ( 9.210000000000151843, 2.762121715325772886, -28.57856702402635207 ) ) ;
#376 = CARTESIAN_POINT ( 'NONE',  ( 14.92585850481438747, 0.04205365027161071106, -1.749612645616686946 ) ) ;
#380 = CARTESIAN_POINT ( 'NONE',  ( -10.87574364145925365, 14.47097799836680387, 1.108305528089267300 ) ) ;
#381 = ORIENTED_EDGE ( 'NONE', *, *, #318800, .F. ) ;
#382 = VECTOR ( 'NONE', #253267, 1000.000000000000000 ) ;
#383 = CARTESIAN_POINT ( 'NONE',  ( -13.46200000000000507, -14.46862661439299380, 0.3135142254283760921 ) ) ;
#384 = CARTESIAN_POINT ( 'NONE',  ( -10.26167293496971133, 7.764640613137641978, -2.720215568289757968 ) ) ;
#386 = FILL_AREA_STYLE_COLOUR ( '', #433029 ) ;
#385 = CARTESIAN_POINT ( 'NONE',  ( -14.22890706777442915, 18.92011368222814482, 4.329473674325624799 ) ) ;
#388 = EDGE_CURVE ( 'NONE', #745878, #260471, #229476, .T. ) ;
#387 = CARTESIAN_POINT ( 'NONE',  ( -1.627036965732825191, 35.63453820312217601, -14.78373700091214538 ) ) ;
#390 = EDGE_LOOP ( 'NONE', ( #73882, #415682, #3793, #169026 ) ) ;
#389 = SURFACE_STYLE_FILL_AREA ( #4327 ) ;
#391 = ORIENTED_EDGE ( 'NONE', *, *, #138322, .F. ) ;
#392 = EDGE_CURVE ( 'NONE', #738570, #623489, #451370, .T. ) ;
#394 = ORIENTED_EDGE ( 'NONE', *, *, #446112, .T. ) ;
#393 = ORIENTED_EDGE ( 'NONE', *, *, #535399, .F. ) ;
#396 = CARTESIAN_POINT ( 'NONE',  ( -13.53922489604743618, 31.53975973425855628, -6.155933802030365776 ) ) ;
#395 = CARTESIAN_POINT ( 'NONE',  ( -14.87299925904662778, 24.88425730655456292, 0.006152046927232979190 ) ) ;
#397 = MECHANICAL_DESIGN_GEOMETRIC_PRESENTATION_REPRESENTATION (  '', ( #254615 ), #280155 ) ;
#401 = ORIENTED_EDGE ( 'NONE', *, *, #137670, .T. ) ;
#400 = VECTOR ( 'NONE', #317002, 1000.000000000000000 ) ;
#399 = PLANE ( 'NONE',  #345324 ) ;
#398 = FACE_OUTER_BOUND ( 'NONE', #235544, .T. ) ;
#402 = ORIENTED_EDGE ( 'NONE', *, *, #635063, .F. ) ;
#403 = CARTESIAN_POINT ( 'NONE',  ( -10.06597323919899978, 8.946808443694449053, -2.791337401955000352 ) ) ;
#404 = ORIENTED_EDGE ( 'NONE', *, *, #444647, .F. ) ;
#405 = EDGE_CURVE ( 'NONE', #479968, #347784, #513808, .T. ) ;
#407 = CARTESIAN_POINT ( 'NONE',  ( 11.18967751604500016, -8.399999999999986144, -3.254779691845091083 ) ) ;
#406 = CARTESIAN_POINT ( 'NONE',  ( -12.02473043324131119, 19.80516300583350287, -8.752827377976490908 ) ) ;
#408 = PLANE ( 'NONE',  #402840 ) ;
#409 = UNCERTAINTY_MEASURE_WITH_UNIT (LENGTH_MEASURE( 1.000000000000000082E-05 ), #319753, 'distance_accuracy_value', 'NONE');
#410 = PRESENTATION_LAYER_ASSIGNMENT (  '', '', ( #255202 ) ) ;
#411 = EDGE_CURVE ( 'NONE', #724737, #424137, #701844, .T. ) ;
#412 = B_SPLINE_CURVE_WITH_KNOTS ( 'NONE', 3,
 ( #167696, #700843, #772195, #227444 ),
 .UNSPECIFIED., .F., .F.,
 ( 4, 4 ),
 ( 0.000000000000000000, 1.000000000000000000 ),
 .UNSPECIFIED. ) ;
#413 = CARTESIAN_POINT ( 'NONE',  ( -60.94729999997230152, -63.50000000000076739, 0.000000000000000000 ) ) ;
#414 = FACE_OUTER_BOUND ( 'NONE', #722582, .T. ) ;
#416 = ORIENTED_EDGE ( 'NONE', *, *, #588169, .F. ) ;
#415 = CARTESIAN_POINT ( 'NONE',  ( -10.66402093492990133, 7.861310592114719498, -2.411503584200190176 ) ) ;
#417 = DIRECTION ( 'NONE',  ( 2.959195712496930569E-15, 1.000000000000000000, 1.386584930381505993E-15 ) ) ;
#418 = EDGE_LOOP ( 'NONE', ( #415161, #500447, #196717, #132485 ) ) ;
#420 = CARTESIAN_POINT ( 'NONE',  ( 13.47708841991717144, 24.99687312846898735, 6.290806646397729018 ) ) ;
#419 = FILL_AREA_STYLE_COLOUR ( '', #768145 ) ;
#421 = CARTESIAN_POINT ( 'NONE',  ( 0.000000000000000000, 0.2540000000000007807, 0.000000000000000000 ) ) ;
#422 = CARTESIAN_POINT ( 'NONE',  ( -3.382495049355384698, 36.34753796653539126, -14.48326124327964415 ) ) ;
#423 = VERTEX_POINT ( 'NONE', #93360 ) ;
#424 =( NAMED_UNIT ( * ) PLANE_ANGLE_UNIT ( ) SI_UNIT ( $, .RADIAN. ) );
#427 = ORIENTED_EDGE ( 'NONE', *, *, #176362, .F. ) ;
#426 = EDGE_CURVE ( 'NONE', #233627, #388668, #721117, .T. ) ;
#425 = SURFACE_STYLE_FILL_AREA ( #668772 ) ;
#428 = CARTESIAN_POINT ( 'NONE',  ( -11.40786466982170033, -9.461314395355719498, -27.47248157136260005 ) ) ;
#429 = CARTESIAN_POINT ( 'NONE',  ( -2.866431486344958479, 16.54586923361403095, 45.54511918600545783 ) ) ;
#430 = CARTESIAN_POINT ( 'NONE',  ( -2.999999999999993783, 1.191480899822261463, 1.272991201341177048 ) ) ;
#432 = CARTESIAN_POINT ( 'NONE',  ( 13.80510561564519456, 25.62584019249781875, 5.866775858781785757 ) ) ;
#431 = CARTESIAN_POINT ( 'NONE',  ( -12.00981428003040286, -8.872148820767469246, -2.916826101192321108 ) ) ;
#435 = EDGE_CURVE ( 'NONE', #36955, #558039, #153394, .T. ) ;
#434 = CARTESIAN_POINT ( 'NONE',  ( -1.293103448276020195, 14.44994999999999941, -17.92327586206890189 ) ) ;
#433 = PRESENTATION_STYLE_ASSIGNMENT (( #56389 ) ) ;
#436 = VECTOR ( 'NONE', #688804, 1000.000000000000000 ) ;
#437 = PLANE ( 'NONE',  #586101 ) ;
#438 = CARTESIAN_POINT ( 'NONE',  ( 12.37943018545849050, -7.839999999999976765, -2.276683849253819947 ) ) ;
#439 = CARTESIAN_POINT ( 'NONE',  ( 10.83256110915422177, 7.923236666368079106, -2.191119354301295008 ) ) ;
#441 = CARTESIAN_POINT ( 'NONE',  ( 11.69597434434170324, -8.119999999999976126, -2.115025773880729432 ) ) ;
#440 = CARTESIAN_POINT ( 'NONE',  ( -9.882706268303030228, 7.975535327887899761, -2.965280360995160347 ) ) ;
#442 = EDGE_CURVE ( 'NONE', #8380, #113619, #180018, .T. ) ;
#443 = CARTESIAN_POINT ( 'NONE',  ( -14.22549455149287390, 31.77539999999997278, 4.757657487193293733 ) ) ;
#445 = VECTOR ( 'NONE', #395069, 1000.000000000000000 ) ;
#444 = CARTESIAN_POINT ( 'NONE',  ( 11.91463842074651858, -8.679999999999981952, -3.084974226119300500 ) ) ;
#446 = CARTESIAN_POINT ( 'NONE',  ( -10.38755508741340350, -8.186430042638153992, -1.989654846299413249 ) ) ;
#447 = CARTESIAN_POINT ( 'NONE',  ( 6.999999970197522181, 14.44999999999998863, -8.378248806190674358 ) ) ;
#448 = CARTESIAN_POINT ( 'NONE',  ( 7.360000000000147757, 0.1500000000002014444, -26.24999999999997513 ) ) ;
#449 = CARTESIAN_POINT ( 'NONE',  ( 15.50000000000000178, 37.58000000000000540, 2.900000000000000355 ) ) ;
#450 = CIRCLE ( 'NONE', #102229, 1.249999999999999334 ) ;
#452 = CARTESIAN_POINT ( 'NONE',  ( -14.35000000000010090, 8.898965182831508614, -28.03377156828811678 ) ) ;
#451 = LINE ( 'NONE', #549291, #179213 ) ;
#453 = SURFACE_SIDE_STYLE ('',( #56410 ) ) ;
#454 = CARTESIAN_POINT ( 'NONE',  ( 10.70651351879179991, -10.11356995736180941, -27.23965484629941969 ) ) ;
#455 = CARTESIAN_POINT ( 'NONE',  ( 11.62244800315479942, 8.978760968793920938, -2.599017816901570299 ) ) ;
#457 = EDGE_CURVE ( 'NONE', #578818, #301576, #141346, .T. ) ;
#456 = CARTESIAN_POINT ( 'NONE',  ( -11.53547175408010794, -7.840000000000007851, -2.923316150746192221 ) ) ;
#458 = CARTESIAN_POINT ( 'NONE',  ( 2.286183046500155136, 35.73082321859585164, 14.69624088254867722 ) ) ;
#460 = CARTESIAN_POINT ( 'NONE',  ( 6.541812285664139637, 34.69521855035553415, 26.62419642551742172 ) ) ;
#459 = CARTESIAN_POINT ( 'NONE',  ( -14.41788531620707481, 27.09417155010089218, -3.651170490209699526 ) ) ;
#461 = PRESENTATION_STYLE_ASSIGNMENT (( #533725 ) ) ;
#462 = EDGE_CURVE ( 'NONE', #100452, #276428, #502424, .T. ) ;
#463 = VECTOR ( 'NONE', #437862, 1000.000000000000000 ) ;
#464 =( GEOMETRIC_REPRESENTATION_CONTEXT ( 3 ) GLOBAL_UNCERTAINTY_ASSIGNED_CONTEXT ( ( #22759 ) ) GLOBAL_UNIT_ASSIGNED_CONTEXT ( ( #236957, #554569, #487086 ) ) REPRESENTATION_CONTEXT ( 'NONE', 'WORKASPACE' ) );
#465 = CARTESIAN_POINT ( 'NONE',  ( 4.258539611038003658E-32, 0.3810000000000016707, 11.70319987695673802 ) ) ;
#466 = CARTESIAN_POINT ( 'NONE',  ( -10.50084727492212266, -15.65972970120266972, 8.519335189502408312 ) ) ;
#467 = CARTESIAN_POINT ( 'NONE',  ( -58.10127950000000396, -7.077400120000004513, 8.434517039999997579 ) ) ;
#468 = CARTESIAN_POINT ( 'NONE',  ( -11.95197589237710467, -8.400000000000002132, -3.251031836322658908 ) ) ;
#469 = CARTESIAN_POINT ( 'NONE',  ( -4.245853212582798022E-16, 12.22499999999999964, 3.385000000000002007 ) ) ;
#470 = AXIS2_PLACEMENT_3D ( 'NONE', #550611, #129247, #252595 ) ;
#471 = B_SPLINE_CURVE_WITH_KNOTS ( 'NONE', 3,
 ( #97991, #400477, #590934, #281174, #416199, #642923 ),
 .UNSPECIFIED., .F., .F.,
 ( 4, 2, 4 ),
 ( 0.3906174915277800253, 0.6953087457638901236, 1.000000000000000000 ),
 .UNSPECIFIED. ) ;
#473 = EDGE_CURVE ( 'NONE', #470549, #213252, #53259, .T. ) ;
#472 = DIRECTION ( 'NONE',  ( 0.000000000000000000, -1.000000000000000000, 0.000000000000000000 ) ) ;
#475 = AXIS2_PLACEMENT_3D ( 'NONE', #647914, #640097, #39384 ) ;
#474 = CARTESIAN_POINT ( 'NONE',  ( -10.07092647779620798, -9.364763273121477383, -28.03728826508220351 ) ) ;
#476 = SURFACE_SIDE_STYLE ('',( #430257 ) ) ;
#477 = EDGE_LOOP ( 'NONE', ( #623734, #117816 ) ) ;
#478 = CARTESIAN_POINT ( 'NONE',  ( 11.86050981112929215, 8.117304595152569746, -3.091567448185138289 ) ) ;
#480 = ORIENTED_EDGE ( 'NONE', *, *, #418605, .T. ) ;
#479 = CARTESIAN_POINT ( 'NONE',  ( 13.81818134874679060, 25.50718993339139118, -5.501271963287884148 ) ) ;
#482 = CARTESIAN_POINT ( 'NONE',  ( 2.368234343014144372, -14.10702396240154322, 1.053708986384349622E-15 ) ) ;
#481 = CARTESIAN_POINT ( 'NONE',  ( 13.04272293496949864, 8.960000000000020393, -28.17331615074622420 ) ) ;
#486 = CARTESIAN_POINT ( 'NONE',  ( 8.310000000000130171, -4.599999999999802469, -26.80000000000000071 ) ) ;
#485 = CARTESIAN_POINT ( 'NONE',  ( -12.49999999999998579, -0.001000000000001000089, 81.50000000000005684 ) ) ;
#484 = CARTESIAN_POINT ( 'NONE',  ( 10.75730626830280023, 7.975535327887929071, -27.48471963900479764 ) ) ;
#483 = CARTESIAN_POINT ( 'NONE',  ( -12.27639776690924300, 7.722492866758782881, -2.265243317100389397 ) ) ;
#488 = VECTOR ( 'NONE', #217379, 1000.000000000000000 ) ;
#487 = CARTESIAN_POINT ( 'NONE',  ( -10.09536466982170388, 8.835920732795697674, -28.35655050386192144 ) ) ;
#490 = CARTESIAN_POINT ( 'NONE',  ( -13.43660000000000387, -13.99824657097366654, 2.781114312027840096 ) ) ;
#489 = CARTESIAN_POINT ( 'NONE',  ( -17.01799999999983726, 0.000000000000000000, 15.62100000000017808 ) ) ;
#491 =( NAMED_UNIT ( * ) PLANE_ANGLE_UNIT ( ) SI_UNIT ( $, .RADIAN. ) );
#492 = CARTESIAN_POINT ( 'NONE',  ( 6.311993476963251304, 14.44999999999999751, -14.30233859331906743 ) ) ;
#493 = VECTOR ( 'NONE', #691797, 1000.000000000000000 ) ;
#496 = ADVANCED_FACE ( 'NONE', ( #590145 ), #522653, .F. ) ;
#495 = UNCERTAINTY_MEASURE_WITH_UNIT (LENGTH_MEASURE( 1.000000000000000082E-05 ), #506418, 'distance_accuracy_value', 'NONE');
#494 = AXIS2_PLACEMENT_3D ( 'NONE', #231693, #570854, #474099 ) ;
#500 = ORIENTED_EDGE ( 'NONE', *, *, #239324, .T. ) ;
#499 = CARTESIAN_POINT ( 'NONE',  ( -9.438527897238436992, -15.13839999999998831, -9.774006121069135133 ) ) ;
#498 = DIRECTION ( 'NONE',  ( 1.000000000000000000, 0.000000000000000000, 0.000000000000000000 ) ) ;
#497 = CARTESIAN_POINT ( 'NONE',  ( -10.11055612106916435, -21.84400000000000119, -8.980256121069135844 ) ) ;
#504 = VERTEX_POINT ( 'NONE', #705762 ) ;
#503 = CARTESIAN_POINT ( 'NONE',  ( -19.05000000000000426, -19.30400000000000205, -1.734723475976807883E-15 ) ) ;
#502 = CARTESIAN_POINT ( 'NONE',  ( 4.968693890535524460, 34.85046972930065579, -14.01849619980070827 ) ) ;
#501 =( LENGTH_UNIT ( ) NAMED_UNIT ( * ) SI_UNIT ( .MILLI., .METRE. ) );
#506 = ORIENTED_EDGE ( 'NONE', *, *, #545122, .T. ) ;
#505 = CARTESIAN_POINT ( 'NONE',  ( -4.413918542713196835, 36.34665166876791176, -14.33587571690074824 ) ) ;
#507 = VERTEX_POINT ( 'NONE', #403591 ) ;
#508 = DIRECTION ( 'NONE',  ( 0.000000000000000000, -0.7071067811865449082, -0.7071067811865501263 ) ) ;
#510 = EDGE_LOOP ( 'NONE', ( #387810, #55524, #602685, #245151, #241447 ) ) ;
#509 = VERTEX_POINT ( 'NONE', #646044 ) ;
#511 = CARTESIAN_POINT ( 'NONE',  ( 2.260210575109074416, 35.20639871106787666, -14.70025787795908734 ) ) ;
#512 = CARTESIAN_POINT ( 'NONE',  ( 9.852939601636123257, 8.614605431199121810, -3.209981837625651924 ) ) ;
#513 = CARTESIAN_POINT ( 'NONE',  ( -12.48277093492989209, -9.899999999999961275, -27.19099349832533363 ) ) ;
#514 = EDGE_CURVE ( 'NONE', #485468, #357180, #650000, .T. ) ;
#515 = CARTESIAN_POINT ( 'NONE',  ( -10.95634418271190214, 7.832944152980004127, -2.272610154077431943 ) ) ;
#516 = ORIENTED_EDGE ( 'NONE', *, *, #220856, .T. ) ;
#518 = ADVANCED_FACE ( 'NONE', ( #101099 ), #470987, .F. ) ;
#517 = CARTESIAN_POINT ( 'NONE',  ( 11.27717751604500762, -9.332944152979967711, -27.85000000000002274 ) ) ;
#519 = VERTEX_POINT ( 'NONE', #698964 ) ;
#520 = ORIENTED_EDGE ( 'NONE', *, *, #365437, .T. ) ;
#522 = ORIENTED_EDGE ( 'NONE', *, *, #556936, .T. ) ;
#521 = AXIS2_PLACEMENT_3D ( 'NONE', #64690, #192046, #434635 ) ;
#524 = EDGE_CURVE ( 'NONE', #230899, #734246, #191851, .T. ) ;
#523 = EDGE_LOOP ( 'NONE', ( #473998, #315255, #556248, #148791 ) ) ;
#525 = CARTESIAN_POINT ( 'NONE',  ( -11.25873525581090284, 7.840174500277183434, -28.17321540296423166 ) ) ;
#527 = ORIENTED_EDGE ( 'NONE', *, *, #581038, .F. ) ;
#526 =( NAMED_UNIT ( * ) SI_UNIT ( $, .STERADIAN. ) SOLID_ANGLE_UNIT ( ) );
#528 = CARTESIAN_POINT ( 'NONE',  ( 0.7634390508484369953, 14.69315273494950524, 2.174182146800990978 ) ) ;
#530 = CARTESIAN_POINT ( 'NONE',  ( 11.84256059681280604, -8.808837710646296060, -3.006155026039766476 ) ) ;
#529 = CARTESIAN_POINT ( 'NONE',  ( -10.97952480412129717, -10.14174743296180026, -28.54087139385359606 ) ) ;
#531 = CARTESIAN_POINT ( 'NONE',  ( -13.87754589887138756, 10.39968788226520324, -28.44999999999999929 ) ) ;
#532 = UNCERTAINTY_MEASURE_WITH_UNIT (LENGTH_MEASURE( 1.000000000000000082E-05 ), #750672, 'distance_accuracy_value', 'NONE');
#533 = CARTESIAN_POINT ( 'NONE',  ( 15.00000000000000178, 15.00000000000000000, 19.05000000000000071 ) ) ;
#534 = CARTESIAN_POINT ( 'NONE',  ( 10.49153321086942547, 34.14933938294752380, 27.06306128240802167 ) ) ;
#535 = CARTESIAN_POINT ( 'NONE',  ( -12.30777093492988961, 8.400000000000027001, -28.50900650167472605 ) ) ;
#537 = EDGE_LOOP ( 'NONE', ( #577406, #763711, #538849, #594848 ) ) ;
#536 = B_SPLINE_CURVE_WITH_KNOTS ( 'NONE', 3,
 ( #476794, #600003, #707756, #298069, #783083, #162915, #238347, #480710, #405597, #103096, #346054, #588227, #611796, #122816, #126772, #242243 ),
 .UNSPECIFIED., .F., .F.,
 ( 4, 1, 2, 2, 2, 1, 2, 2, 4 ),
 ( 0.000000000000000000, 0.1249999999999934497, 0.1874999999999835409, 0.2499999999999736322, 0.5000000000000042188, 0.6250000000000180966, 0.6875000000000259792, 0.7500000000000339728, 1.000000000000000000 ),
 .UNSPECIFIED. ) ;
#538 =( LENGTH_UNIT ( ) NAMED_UNIT ( * ) SI_UNIT ( .MILLI., .METRE. ) );
#540 = CARTESIAN_POINT ( 'NONE',  ( -13.41596077068679094, 24.61932736332594018, -6.709098237006054788 ) ) ;
#539 = CARTESIAN_POINT ( 'NONE',  ( 0.8805198562989957622, -2.125762979015804355, -144.5944609375000027 ) ) ;
#541 = CARTESIAN_POINT ( 'NONE',  ( -11.26195641516969737, 7.743143637898897147, -27.97428298453998607 ) ) ;
#544 = ORIENTED_EDGE ( 'NONE', *, *, #258029, .T. ) ;
#543 = EDGE_CURVE ( 'NONE', #242075, #295589, #154165, .T. ) ;
#542 = CARTESIAN_POINT ( 'NONE',  ( -11.63215474676088590, -8.089543174336846221, -3.152630242715243281 ) ) ;
#546 =( NAMED_UNIT ( * ) SI_UNIT ( $, .STERADIAN. ) SOLID_ANGLE_UNIT ( ) );
#545 = CARTESIAN_POINT ( 'NONE',  ( -14.34739336836009649, 25.18954285714284680, -3.918983609756057085 ) ) ;
#547 = CARTESIAN_POINT ( 'NONE',  ( 10.64083960163609888, 8.928574408181450650, -27.66504299143949552 ) ) ;
#549 = EDGE_CURVE ( 'NONE', #576969, #103986, #639231, .T. ) ;
#548 = FILL_AREA_STYLE ('',( #120125 ) ) ;
#550 = CARTESIAN_POINT ( 'NONE',  ( -11.79237392030319498, 19.38148869700817656, 9.063445741363608477 ) ) ;
#553 = CARTESIAN_POINT ( 'NONE',  ( 10.29063960163609970, -7.871425591818558942, -2.415042991439499964 ) ) ;
#552 = CARTESIAN_POINT ( 'NONE',  ( 10.61961351879180171, -9.371425591818518086, -27.66504299143949552 ) ) ;
#551 = CARTESIAN_POINT ( 'NONE',  ( 5.663829346254145136, 36.19429455399333051, -13.88960176306398608 ) ) ;
#554 = CARTESIAN_POINT ( 'NONE',  ( -10.67869800315510354, 8.620725238246397026, -1.969206319431622720 ) ) ;
#555 = CONICAL_SURFACE ( 'NONE', #470828, 2.552699999999990865, 0.7853981633974520538 ) ;
#556 = CARTESIAN_POINT ( 'NONE',  ( -59.50127949962703866, -6.781466681838819177, 0.8270218725450250163 ) ) ;
#558 = CARTESIAN_POINT ( 'NONE',  ( 1.900348451985752307, 14.31706388033256339, -0.02540000000000022448 ) ) ;
#557 = DIRECTION ( 'NONE',  ( -6.242245727564946016E-36, 0.7071067811865472397, 0.7071067811865479058 ) ) ;
#561 = VERTEX_POINT ( 'NONE', #507992 ) ;
#560 = CARTESIAN_POINT ( 'NONE',  ( 14.29442577002789072, 29.48524219329120655, 4.546427088183245147 ) ) ;
#559 = CARTESIAN_POINT ( 'NONE',  ( -13.53455119586380029, 27.01159376165326975, -6.466523845353672861 ) ) ;
#563 = SURFACE_STYLE_FILL_AREA ( #124091 ) ;
#562 = DIRECTION ( 'NONE',  ( -0.4999999999999998890, 0.000000000000000000, -0.8660254037844387076 ) ) ;
#565 = CARTESIAN_POINT ( 'NONE',  ( -14.19999999999999929, 9.900000000000002132, -27.65365045915063291 ) ) ;
#564 = SURFACE_STYLE_USAGE ( .BOTH. , #227867 ) ;
#566 = CARTESIAN_POINT ( 'NONE',  ( 12.42929190041137133, 8.957755419455422086, -3.125665511424359000 ) ) ;
#567 = CARTESIAN_POINT ( 'NONE',  ( 12.33693760159640007, 8.686196546239559169, -3.093769899708040061 ) ) ;
#568 = AXIS2_PLACEMENT_3D ( 'NONE', #529370, #179353, #414263 ) ;
#569 = CARTESIAN_POINT ( 'NONE',  ( 15.53000000000000114, 10.55000000000000071, 55.66249999999999432 ) ) ;
#571 = CARTESIAN_POINT ( 'NONE',  ( 2.612881506812447352, -14.22653999999998753, -4.770327937011830777 ) ) ;
#570 = CARTESIAN_POINT ( 'NONE',  ( -58.30648739652303192, -4.498800024047818091, -2.733800995478953055 ) ) ;
#574 = ADVANCED_FACE ( 'NONE', ( #146315 ), #265613, .T. ) ;
#573 = VECTOR ( 'NONE', #125687, 1000.000000000000000 ) ;
#572 = CARTESIAN_POINT ( 'NONE',  ( 0.7130404778938531640, -3.179531418388304775, 145.4595911111111661 ) ) ;
#576 = DIRECTION ( 'NONE',  ( -1.000000000000000000, 2.784001160823900199E-15, 2.227757948682349960E-15 ) ) ;
#575 = CARTESIAN_POINT ( 'NONE',  ( -4.166587685610744884, 14.43428175337185948, 2.509678586432334324 ) ) ;
#577 = CARTESIAN_POINT ( 'NONE',  ( 11.79722323919874150, 7.820682721694399042, -2.600983127180399812 ) ) ;
#579 = PLANE ( 'NONE',  #91192 ) ;
#578 = CARTESIAN_POINT ( 'NONE',  ( 12.84999999999999964, 8.241131070566183325, -3.295270608422643299 ) ) ;
#580 = PLANE ( 'NONE',  #423785 ) ;
#581 = MECHANICAL_DESIGN_GEOMETRIC_PRESENTATION_REPRESENTATION (  '', ( #102346 ), #534435 ) ;
#582 = CARTESIAN_POINT ( 'NONE',  ( -8.166000565387442123, 5.080000000000000071, 12.61581671084095113 ) ) ;
#583 = ADVANCED_FACE ( 'NONE', ( #308865 ), #372381, .T. ) ;
#584 =( NAMED_UNIT ( * ) SI_UNIT ( $, .STERADIAN. ) SOLID_ANGLE_UNIT ( ) );
#586 = CARTESIAN_POINT ( 'NONE',  ( 1.843422440904074477, 36.35504972403227697, 14.88630280111584447 ) ) ;
#585 = CARTESIAN_POINT ( 'NONE',  ( -2.384640450801698730, 18.46994438083897805, 15.45510323805278041 ) ) ;
#589 = CARTESIAN_POINT ( 'NONE',  ( -2.525878021193771250, 16.61594912679383640, 15.58118151107183635 ) ) ;
#588 = CARTESIAN_POINT ( 'NONE',  ( 12.48235629786134204, -8.975553443778480300, -2.455465723327364014 ) ) ;
#587 = CARTESIAN_POINT ( 'NONE',  ( 8.685000000000169251, 3.985000000000200160, -27.00000000000000000 ) ) ;
#591 = EDGE_CURVE ( 'NONE', #717903, #327966, #125758, .T. ) ;
#590 = CARTESIAN_POINT ( 'NONE',  ( -11.50208078081072927, 8.725616249595475438, -3.078224462085484170 ) ) ;
#592 = CONICAL_SURFACE ( 'NONE', #356503, 1.180428657855539853, 0.01745329251999879622 ) ;
#593 = CARTESIAN_POINT ( 'NONE',  ( 12.54728960163610019, -8.959999999999999076, -2.600000000000000089 ) ) ;
#594 = DIRECTION ( 'NONE',  ( -3.342508610651247270E-34, 1.000000000000000000, 3.254229924975366412E-34 ) ) ;
#595 = CARTESIAN_POINT ( 'NONE',  ( -1.429473942017130073, -0.8978445393132646890, -6.955999999999999517 ) ) ;
#596 = CARTESIAN_POINT ( 'NONE',  ( 11.48647293496940947, -10.53535938686229834, -27.72978443171023599 ) ) ;
#598 =( LENGTH_UNIT ( ) NAMED_UNIT ( * ) SI_UNIT ( .MILLI., .METRE. ) );
#597 = CARTESIAN_POINT ( 'NONE',  ( 6.913915343244215528, 0.02540000000000246227, -9.493890104305542366 ) ) ;
#600 = VERTEX_POINT ( 'NONE', #495320 ) ;
#599 = AXIS2_PLACEMENT_3D ( 'NONE', #92568, #573687, #80733 ) ;
#601 = CARTESIAN_POINT ( 'NONE',  ( -12.51216244878257022, -17.09686999126948237, 6.148809770799132046 ) ) ;
#602 = AXIS2_PLACEMENT_3D ( 'NONE', #652466, #107499, #47875 ) ;
#604 = AXIS2_PLACEMENT_3D ( 'NONE', #37164, #784646, #780722 ) ;
#603 = DIRECTION ( 'NONE',  ( -0.9640898046592080162, 0.000000000000000000, 0.2655764457781792931 ) ) ;
#606 = EDGE_LOOP ( 'NONE', ( #229785, #628890, #27505, #210883 ) ) ;
#605 = CARTESIAN_POINT ( 'NONE',  ( -10.90293960163639575, -10.11356995736180941, -28.46034515370059026 ) ) ;
#607 = CARTESIAN_POINT ( 'NONE',  ( 14.44421740113594588, 31.61822202987254471, 3.545543770965240871 ) ) ;
#608 = ORIENTED_EDGE ( 'NONE', *, *, #468956, .F. ) ;
#609 = VERTEX_POINT ( 'NONE', #189341 ) ;
#610 = CARTESIAN_POINT ( 'NONE',  ( 24.91241238694436078, -12.64971837947630640, -2.058028767630877720 ) ) ;
#612 = ORIENTED_EDGE ( 'NONE', *, *, #162112, .F. ) ;
#611 = CARTESIAN_POINT ( 'NONE',  ( 11.99597022594545237, 18.22902856669335492, -8.792204478212067187 ) ) ;
#613 = LINE ( 'NONE', #533866, #73297 ) ;
#615 = CARTESIAN_POINT ( 'NONE',  ( -0.04610677401348119153, -13.06164673316814628, 15.66974296522232279 ) ) ;
#614 = CARTESIAN_POINT ( 'NONE',  ( -10.02853960163640146, -8.186430042638166427, -1.989654846299413471 ) ) ;
#616 = CARTESIAN_POINT ( 'NONE',  ( 10.13322589237689542, -8.932170704737929512, -2.786215412756209542 ) ) ;
#618 = ORIENTED_EDGE ( 'NONE', *, *, #76141, .T. ) ;
#617 = LINE ( 'NONE', #434320, #290772 ) ;
#619 = ORIENTED_EDGE ( 'NONE', *, *, #347602, .F. ) ;
#620 = EDGE_CURVE ( 'NONE', #533052, #445827, #211864, .T. ) ;
#621 = CARTESIAN_POINT ( 'NONE',  ( -7.020546051069331384, -10.15980001938521227, -33.53050641954254019 ) ) ;
#624 = PRESENTATION_LAYER_ASSIGNMENT (  '', '', ( #762783 ) ) ;
#623 = CARTESIAN_POINT ( 'NONE',  ( -11.19943760159660506, -9.329283628290562902, -28.17950325083732466 ) ) ;
#622 = CARTESIAN_POINT ( 'NONE',  ( 7.754417459704193938, 35.22037756868444802, 12.84013350660801756 ) ) ;
#625 = DIRECTION ( 'NONE',  ( 0.4905490877281099005, 0.000000000000000000, 0.8714135599869439197 ) ) ;
#628 = ORIENTED_EDGE ( 'NONE', *, *, #208973, .F. ) ;
#627 = CARTESIAN_POINT ( 'NONE',  ( -11.42033293814112405, 17.56273266803369637, 9.528048055212197553 ) ) ;
#626 = SURFACE_STYLE_USAGE ( .BOTH. , #139907 ) ;
#631 = VERTEX_POINT ( 'NONE', #738117 ) ;
#630 = CARTESIAN_POINT ( 'NONE',  ( 4.782849450446891026, -16.59827029879731342, -11.93838744698384602 ) ) ;
#629 = CARTESIAN_POINT ( 'NONE',  ( -13.46200000000000685, -13.34861602455527674, 2.540280472637385323 ) ) ;
#632 = FILL_AREA_STYLE ('',( #235784 ) ) ;
#633 = CARTESIAN_POINT ( 'NONE',  ( 12.63438960163610147, -8.399999999999982592, -3.246632301492391459 ) ) ;
#635 = ORIENTED_EDGE ( 'NONE', *, *, #603997, .T. ) ;
#634 = FACE_OUTER_BOUND ( 'NONE', #135264, .T. ) ;
#637 = CARTESIAN_POINT ( 'NONE',  ( -13.40941055206682009, 30.77764723098399813, 6.433804290986557817 ) ) ;
#636 = CARTESIAN_POINT ( 'NONE',  ( 11.20234685212509973, -10.00410973606929943, -28.40023736955570044 ) ) ;
#638 = DIRECTION ( 'NONE',  ( 0.000000000000000000, -0.02617694830787266336, 0.9996573249755572599 ) ) ;
#639 = ADVANCED_FACE ( 'NONE', ( #509983 ), #214977, .T. ) ;
#642 = ORIENTED_EDGE ( 'NONE', *, *, #49262, .F. ) ;
#641 =( LENGTH_UNIT ( ) NAMED_UNIT ( * ) SI_UNIT ( .MILLI., .METRE. ) );
#640 = CARTESIAN_POINT ( 'NONE',  ( 2.200164655801185365, 14.94693401482053652, -0.02540000000000028693 ) ) ;
#644 = ORIENTED_EDGE ( 'NONE', *, *, #433930, .T. ) ;
#643 = EDGE_CURVE ( 'NONE', #572418, #17187, #36634, .T. ) ;
#645 = CARTESIAN_POINT ( 'NONE',  ( 11.81099999999986316, 31.74999994400000247, -12.59840000000013482 ) ) ;
#647 = CARTESIAN_POINT ( 'NONE',  ( 27.88065263152719808, 1.820128608425467309, 2.406431104979723123 ) ) ;
#646 = CARTESIAN_POINT ( 'NONE',  ( 11.88547175407990153, 7.840549487480877211, -2.924266028710120313 ) ) ;
#649 = ORIENTED_EDGE ( 'NONE', *, *, #601649, .T. ) ;
#648 = B_SPLINE_CURVE_WITH_KNOTS ( 'NONE', 1,
 ( #393183, #424505 ),
 .UNSPECIFIED., .F., .F.,
 ( 2, 2 ),
 ( 0.000000000000000000, 1.000000000000000000 ),
 .UNSPECIFIED. ) ;
#651 = ORIENTED_EDGE ( 'NONE', *, *, #45935, .T. ) ;
#650 = CARTESIAN_POINT ( 'NONE',  ( 21.34171155405506681, 22.13634688919215776, 27.42679118406405792 ) ) ;
#652 = VECTOR ( 'NONE', #353321, 1000.000000000000000 ) ;
#653 = CARTESIAN_POINT ( 'NONE',  ( 13.39026533106555483, 2.539999999999996039, -7.277251841434638102 ) ) ;
#654 = ORIENTED_EDGE ( 'NONE', *, *, #527931, .T. ) ;
#655 = VERTEX_POINT ( 'NONE', #708765 ) ;
#656 = DIRECTION ( 'NONE',  ( -0.000000000000000000, 1.000000000000000000, -0.000000000000000000 ) ) ;
#657 = AXIS2_PLACEMENT_3D ( 'NONE', #242583, #612120, #488831 ) ;
#658 = CARTESIAN_POINT ( 'NONE',  ( 3.174895018206077779, 35.82822582573319892, -14.53018136943879135 ) ) ;
#659 = CARTESIAN_POINT ( 'NONE',  ( 10.03755508741320135, -10.11356995736179520, -27.23965484629939837 ) ) ;
#661 = CARTESIAN_POINT ( 'NONE',  ( -11.34527093492989991, 7.829283628290590435, -2.600000000000000089 ) ) ;
#660 = DIRECTION ( 'NONE',  ( -0.000000000000000000, -0.000000000000000000, -1.000000000000000000 ) ) ;
#662 =( NAMED_UNIT ( * ) SI_UNIT ( $, .STERADIAN. ) SOLID_ANGLE_UNIT ( ) );
#664 = CARTESIAN_POINT ( 'NONE',  ( 17.77999999999999758, -21.84400000000000119, -17.78000000000000469 ) ) ;
#663 = CARTESIAN_POINT ( 'NONE',  ( -12.07514101100859882, -8.400000000000007461, -1.953367698507618044 ) ) ;
#665 = CARTESIAN_POINT ( 'NONE',  ( 14.45673069776235842, 31.51902711828609327, 4.000369790956941785 ) ) ;
#666 = CARTESIAN_POINT ( 'NONE',  ( 8.355000000000149640, 2.035000000000199982, -27.50500000000000256 ) ) ;
#668 = UNCERTAINTY_MEASURE_WITH_UNIT (LENGTH_MEASURE( 1.000000000000000082E-05 ), #664254, 'distance_accuracy_value', 'NONE');
#667 = CARTESIAN_POINT ( 'NONE',  ( -11.42637865434406841, 17.95083678685206152, 9.520714800735872174 ) ) ;
#669 =( NAMED_UNIT ( * ) SI_UNIT ( $, .STERADIAN. ) SOLID_ANGLE_UNIT ( ) );
#670 = EDGE_CURVE ( 'NONE', #99509, #555951, #787104, .T. ) ;
#672 = CARTESIAN_POINT ( 'NONE',  ( -13.87754589887155987, 6.400312117734759276, -0.3000000000000089817 ) ) ;
#671 = CARTESIAN_POINT ( 'NONE',  ( 9.920798918984862880, 14.73425127420548897, 0.6046922532566646469 ) ) ;
#673 = CARTESIAN_POINT ( 'NONE',  ( -16.41481918579838961, 14.83438725785305223, -13.36938717562341417 ) ) ;
#674 = VERTEX_POINT ( 'NONE', #350947 ) ;
#675 = UNCERTAINTY_MEASURE_WITH_UNIT (LENGTH_MEASURE( 1.000000000000000082E-05 ), #784924, 'distance_accuracy_value', 'NONE');
#676 = CARTESIAN_POINT ( 'NONE',  ( -8.368559278872085727, 19.04746000000000095, -11.55246347128570861 ) ) ;
#677 = CARTESIAN_POINT ( 'NONE',  ( -11.17453133648839980, -8.292402252725359801, -3.168672092215139902 ) ) ;
#679 = CIRCLE ( 'NONE', #546915, 3.100000000000004086 ) ;
#678 = CARTESIAN_POINT ( 'NONE',  ( -1.734492179513344519E-15, -19.30400000000000205, 19.04746000000000450 ) ) ;
#680 = ORIENTED_EDGE ( 'NONE', *, *, #723707, .F. ) ;
#681 = CARTESIAN_POINT ( 'NONE',  ( -12.00338469172521627, 31.26632814186029563, 8.790172254892453907 ) ) ;
#682 = CARTESIAN_POINT ( 'NONE',  ( -12.58967647779619625, -9.899999999999957723, -28.50478265914427212 ) ) ;
#686 = CIRCLE ( 'NONE', #382588, 3.047999999999821519 ) ;
#685 = LINE ( 'NONE', #183894, #563559 ) ;
#684 = CARTESIAN_POINT ( 'NONE',  ( -10.59989255904379846, 7.972647369607973822, -28.21776564307479163 ) ) ;
#683 = CARTESIAN_POINT ( 'NONE',  ( -12.48875626830300156, -8.120000000000000995, -2.115025773880709892 ) ) ;
#688 = CARTESIAN_POINT ( 'NONE',  ( -14.00000000000000000, -12.65550000000000352, -29.64999999999999503 ) ) ;
#687 = DIRECTION ( 'NONE',  ( 1.000000000000000000, 0.000000000000000000, 0.000000000000000000 ) ) ;
#690 = DIRECTION ( 'NONE',  ( -1.000000000000000000, 4.034240641806534800E-16, 0.000000000000000000 ) ) ;
#689 = CARTESIAN_POINT ( 'NONE',  ( -58.90127949962700882, 1.183093960465997796, 8.116601731376000828 ) ) ;
#691 =( BOUNDED_CURVE ( )  B_SPLINE_CURVE ( 2, ( #122187, #305323, #288282, #411560, #526595, #101147, #347998 ),
 .UNSPECIFIED., .F., .F. ) 
 B_SPLINE_CURVE_WITH_KNOTS ( ( 3, 2, 2, 3 ),
 ( 0.000000000000000000, 0.2411610750632879885, 0.7470536916877693612, 1.000000000000000000 ),
 .UNSPECIFIED. ) 
 CURVE ( )  GEOMETRIC_REPRESENTATION_ITEM ( )  RATIONAL_B_SPLINE_CURVE ( ( 0.9331581178724195347, 0.9361337631885251476, 1.000000000000000000, 0.8660254037844389297, 1.000000000000000000, 0.9330127018922220739, 0.9330127018922194093 ) ) 
 REPRESENTATION_ITEM ( '' )  );
#692 = EDGE_CURVE ( 'NONE', #384493, #445168, #92468, .T. ) ;
#693 = CARTESIAN_POINT ( 'NONE',  ( 21.67645897560366919, -17.62881637367145515, -7.829845059294243015 ) ) ;
#696 = CARTESIAN_POINT ( 'NONE',  ( -14.10458828778569007, -16.60193647300667408, 4.924574432759825093 ) ) ;
#695 = CARTESIAN_POINT ( 'NONE',  ( -13.63432934297795462, 25.47865278096978159, -6.253404212984213117 ) ) ;
#694 =( NAMED_UNIT ( * ) PLANE_ANGLE_UNIT ( ) SI_UNIT ( $, .RADIAN. ) );
#697 = DIRECTION ( 'NONE',  ( -0.000000000000000000, -0.000000000000000000, -1.000000000000000000 ) ) ;
#698 = EDGE_CURVE ( 'NONE', #486738, #158067, #517860, .T. ) ;
#700 = AXIS2_PLACEMENT_3D ( 'NONE', #659753, #595954, #174537 ) ;
#699 = COLOUR_RGB ( '',0.7529411764705882248, 0.7529411764705882248, 0.7529411764705882248 ) ;
#702 = ORIENTED_EDGE ( 'NONE', *, *, #430824, .T. ) ;
#701 = CARTESIAN_POINT ( 'NONE',  ( 10.55000000000000249, 8.579156004073542618, -27.26003495886260097 ) ) ;
#703 = FILL_AREA_STYLE ('',( #478201 ) ) ;
#704 = CARTESIAN_POINT ( 'NONE',  ( 12.64807629977259573, 8.967448470900174939, -2.926333803842027237 ) ) ;
#705 = EDGE_CURVE ( 'NONE', #350896, #99255, #484171, .T. ) ;
#706 = EDGE_CURVE ( 'NONE', #116355, #329293, #228009, .T. ) ;
#707 = CARTESIAN_POINT ( 'NONE',  ( -58.10127950000001107, -7.466042580000005202, -2.420119319999999075 ) ) ;
#708 = PRESENTATION_LAYER_ASSIGNMENT (  '', '', ( #76977 ) ) ;
#709 = DIRECTION ( 'NONE',  ( 0.000000000000000000, -1.000000000000000000, 0.000000000000000000 ) ) ;
#710 = LINE ( 'NONE', #661294, #299843 ) ;
#711 =( NAMED_UNIT ( * ) PLANE_ANGLE_UNIT ( ) SI_UNIT ( $, .RADIAN. ) );
#713 = CARTESIAN_POINT ( 'NONE',  ( -2.500000000000002220, 8.266365894244685609E-16, -6.750000000000041744 ) ) ;
#712 = CARTESIAN_POINT ( 'NONE',  ( 11.40778974850279859, 7.960533601350879174, -2.223105863712949937 ) ) ;
#715 = ORIENTED_EDGE ( 'NONE', *, *, #223643, .T. ) ;
#714 = ORIENTED_EDGE ( 'NONE', *, *, #237725, .F. ) ;
#716 = SURFACE_STYLE_USAGE ( .BOTH. , #366960 ) ;
#718 = SURFACE_STYLE_USAGE ( .BOTH. , #303434 ) ;
#717 = CARTESIAN_POINT ( 'NONE',  ( 10.97905922571020376, 9.039682223420010487, -27.97103348687913282 ) ) ;
#720 = ORIENTED_EDGE ( 'NONE', *, *, #761568, .T. ) ;
#719 = STYLED_ITEM ( 'NONE', ( #377521 ), #171521 ) ;
#721 = DIRECTION ( 'NONE',  ( 0.000000000000000000, 0.000000000000000000, -1.000000000000000000 ) ) ;
#722 = UNCERTAINTY_MEASURE_WITH_UNIT (LENGTH_MEASURE( 1.000000000000000082E-05 ), #12067, 'distance_accuracy_value', 'NONE');
#725 = SURFACE_STYLE_USAGE ( .BOTH. , #732663 ) ;
#724 = CARTESIAN_POINT ( 'NONE',  ( 9.969606268302793950, 8.820957051631369339, -2.109155325978609774 ) ) ;
#723 = VECTOR ( 'NONE', #411395, 1000.000000000000000 ) ;
#727 = CARTESIAN_POINT ( 'NONE',  ( -1.573264787163592304, 14.41812185528663015, -0.02539999999999983590 ) ) ;
#726 = CARTESIAN_POINT ( 'NONE',  ( 21.35538353280091073, -18.01642127817300576, -8.195677039681070752 ) ) ;
#728 = DIRECTION ( 'NONE',  ( 4.018599564678145358E-17, -0.5372987372386750504, -0.8433920007693487264 ) ) ;
#729 = ORIENTED_EDGE ( 'NONE', *, *, #677835, .T. ) ;
#730 = FACE_OUTER_BOUND ( 'NONE', #766477, .T. ) ;
#732 = CARTESIAN_POINT ( 'NONE',  ( 11.28193186550952376, -10.20839808442781305, -28.39925236997628133 ) ) ;
#731 = CARTESIAN_POINT ( 'NONE',  ( 10.53278974850279859, 8.839466398649101109, -2.976894136287039583 ) ) ;
#734 = CARTESIAN_POINT ( 'NONE',  ( 12.61582890541523660, 7.771909725919520895, -27.76666990896834974 ) ) ;
#733 =( NAMED_UNIT ( * ) SI_UNIT ( $, .STERADIAN. ) SOLID_ANGLE_UNIT ( ) );
#735 = CARTESIAN_POINT ( 'NONE',  ( -5.856114385019171920, 36.32192864683190692, -13.80963199531708874 ) ) ;
#738 = CARTESIAN_POINT ( 'NONE',  ( 14.41851773675339565, 30.53015628949898641, -4.136005322397701356 ) ) ;
#737 = SURFACE_STYLE_USAGE ( .BOTH. , #677001 ) ;
#736 = CARTESIAN_POINT ( 'NONE',  ( 5.980715421874621462, 1.461163827677418814, -139.0792516545984370 ) ) ;
#739 = ORIENTED_EDGE ( 'NONE', *, *, #331904, .F. ) ;
#740 = EDGE_CURVE ( 'NONE', #85683, #70973, #560237, .T. ) ;
#741 = CARTESIAN_POINT ( 'NONE',  ( 11.52645626830280001, 7.840549487480886981, -2.924266028710120757 ) ) ;
#742 = AXIS2_PLACEMENT_3D ( 'NONE', #35133, #568160, #325952 ) ;
#744 = VERTEX_POINT ( 'NONE', #175639 ) ;
#743 = ORIENTED_EDGE ( 'NONE', *, *, #400385, .T. ) ;
#745 = CARTESIAN_POINT ( 'NONE',  ( -11.53967751604520053, -8.399999999999998579, -3.254779691845078649 ) ) ;
#747 = CARTESIAN_POINT ( 'NONE',  ( -12.26187449558747211, 8.810431680507413432, -28.24447560634833110 ) ) ;
#746 = LINE ( 'NONE', #486056, #589266 ) ;
#748 = CARTESIAN_POINT ( 'NONE',  ( -10.45999999999999730, 12.56000000000000227, 8.700000000000001066 ) ) ;
#749 = UNCERTAINTY_MEASURE_WITH_UNIT (LENGTH_MEASURE( 1.000000000000000082E-05 ), #225681, 'distance_accuracy_value', 'NONE');
#750 = B_SPLINE_CURVE_WITH_KNOTS ( 'NONE', 3,
 ( #12424, #497646, #135951, #159410, #143770, #449889, #505488, #95690, #274962, #517246, #215168 ),
 .UNSPECIFIED., .F., .F.,
 ( 4, 1, 1, 1, 1, 1, 1, 1, 4 ),
 ( 0.000000000000000000, 0.1140350332836655156, 0.2284714425832277129, 0.3432329362395961647, 0.4591030622536824146, 0.5802567027854897974, 0.7103464218429730304, 0.8505517991796093247, 0.9999999999999998890 ),
 .UNSPECIFIED. ) ;
#751 = CARTESIAN_POINT ( 'NONE',  ( 10.90313960163610041, -9.686430042638125570, -28.46034515370059026 ) ) ;
#752 = DIRECTION ( 'NONE',  ( -1.000000000000000000, -3.122502256758252154E-17, -2.775557561562891351E-17 ) ) ;
#753 = EDGE_CURVE ( 'NONE', #588529, #224749, #604911, .T. ) ;
#754 = ORIENTED_EDGE ( 'NONE', *, *, #672111, .F. ) ;
#756 = UNCERTAINTY_MEASURE_WITH_UNIT (LENGTH_MEASURE( 1.000000000000000082E-05 ), #532209, 'distance_accuracy_value', 'NONE');
#755 = PRESENTATION_STYLE_ASSIGNMENT (( #128196 ) ) ;
#758 = ORIENTED_EDGE ( 'NONE', *, *, #31218, .F. ) ;
#757 = FACE_OUTER_BOUND ( 'NONE', #382041, .T. ) ;
#759 = ORIENTED_EDGE ( 'NONE', *, *, #10179, .T. ) ;
#761 = CARTESIAN_POINT ( 'NONE',  ( -12.90073933364912762, 19.78588342874614270, -7.653164355888887549 ) ) ;
#760 = CARTESIAN_POINT ( 'NONE',  ( 6.964922650973821128, 0.000000000000000000, 11.12475640006236866 ) ) ;
#762 = CARTESIAN_POINT ( 'NONE',  ( 8.377923467809996083, -16.12899999999998357, -7.912261135809457890 ) ) ;
#765 = CARTESIAN_POINT ( 'NONE',  ( -32.00000000000000711, 5.700000000000000178, 163.0000000000000000 ) ) ;
#764 = CARTESIAN_POINT ( 'NONE',  ( -13.60498635034410597, 20.25778607594935110, -6.316988713536731304 ) ) ;
#763 = CARTESIAN_POINT ( 'NONE',  ( 4.819471239063727097, 14.44999999999998863, -5.667504182367674836 ) ) ;
#766 = CARTESIAN_POINT ( 'NONE',  ( -90.13672269368959178, 85.91428729999998382, 0.5000000010925275129 ) ) ;
#767 = CARTESIAN_POINT ( 'NONE',  ( 8.638984538696940163, -15.16113000873049543, -8.441462603576599832 ) ) ;
#768 = ADVANCED_FACE ( 'NONE', ( #418401 ), #112011, .T. ) ;
#769 = ORIENTED_EDGE ( 'NONE', *, *, #156496, .T. ) ;
#771 = CARTESIAN_POINT ( 'NONE',  ( 2.755829587693883198, 35.27844200327108837, 14.74467409867471090 ) ) ;
#770 = DIRECTION ( 'NONE',  ( 0.000000000000000000, 0.000000000000000000, 1.000000000000000000 ) ) ;
#774 = CARTESIAN_POINT ( 'NONE',  ( 10.46055767767499844, 7.978210570499512322, -28.34012958541080351 ) ) ;
#773 = AXIS2_PLACEMENT_3D ( 'NONE', #589294, #354938, #56284 ) ;
#772 = FACE_OUTER_BOUND ( 'NONE', #662851, .T. ) ;
#775 = VERTEX_POINT ( 'NONE', #302997 ) ;
#779 = EDGE_CURVE ( 'NONE', #421093, #655871, #720535, .T. ) ;
#778 = CARTESIAN_POINT ( 'NONE',  ( 12.56313609900508332, 25.72830816639456231, -7.960762567266390199 ) ) ;
#777 = CARTESIAN_POINT ( 'NONE',  ( -58.40127950000003665, -7.468800024047817843, -2.920118659999972444 ) ) ;
#776 = LINE ( 'NONE', #482200, #170527 ) ;
#780 = DIRECTION ( 'NONE',  ( 0.000000000000000000, -1.000000000000000000, 0.000000000000000000 ) ) ;
#782 = ORIENTED_EDGE ( 'NONE', *, *, #260391, .F. ) ;
#781 = CARTESIAN_POINT ( 'NONE',  ( -13.14999999999999858, 8.967648918985620554, -27.10939853713059478 ) ) ;
#784 = ORIENTED_EDGE ( 'NONE', *, *, #1272, .F. ) ;
#783 = MECHANICAL_DESIGN_GEOMETRIC_PRESENTATION_REPRESENTATION (  '', ( #51548 ), #102521 ) ;
#786 = VERTEX_POINT ( 'NONE', #179601 ) ;
#785 = CARTESIAN_POINT ( 'NONE',  ( -10.85362308183640856, -10.12079595918080166, -28.48099578848699309 ) ) ;
#788 = CARTESIAN_POINT ( 'NONE',  ( 4.818910926347315105, 0.02540000000000000244, -10.30619822812032993 ) ) ;
#787 = VECTOR ( 'NONE', #314097, 1000.000000000000000 ) ;
#790 = VECTOR ( 'NONE', #41818, 1000.000000000000000 ) ;
#789 = CARTESIAN_POINT ( 'NONE',  ( 9.385354770604319441, 5.145000000000210072, -32.10908474953139802 ) ) ;
#792 = COLOUR_RGB ( '',0.2509803921568627416, 0.2509803921568627416, 0.2509803921568627416 ) ;
#791 = CARTESIAN_POINT ( 'NONE',  ( 12.37228960163609770, -9.339999999999999858, -27.85000000000000142 ) ) ;
#793 = CARTESIAN_POINT ( 'NONE',  ( 26.59902810741336410, 8.551942222888683887, 6.003061509988293132 ) ) ;
#794 = DIRECTION ( 'NONE',  ( -0.05233595624294432730, -6.003074256748392030E-16, -0.9986295347545739443 ) ) ;
#795 = CARTESIAN_POINT ( 'NONE',  ( 152.4000000000000341, 0.3000000000000675460, -149.4000000000000341 ) ) ;
#796 = CARTESIAN_POINT ( 'NONE',  ( 8.310999999999824084, 20.46047179996075371, -22.29249253501370021 ) ) ;
#797 =( GEOMETRIC_REPRESENTATION_CONTEXT ( 3 ) GLOBAL_UNCERTAINTY_ASSIGNED_CONTEXT ( ( #190807 ) ) GLOBAL_UNIT_ASSIGNED_CONTEXT ( ( #425112, #349876, #484536 ) ) REPRESENTATION_CONTEXT ( 'NONE', 'WORKASPACE' ) );
#800 = EDGE_LOOP ( 'NONE', ( #738521, #612897, #292469, #121548 ) ) ;
#799 = EDGE_CURVE ( 'NONE', #411795, #442821, #75688, .T. ) ;
#798 =( NAMED_UNIT ( * ) SI_UNIT ( $, .STERADIAN. ) SOLID_ANGLE_UNIT ( ) );
#801 = CARTESIAN_POINT ( 'NONE',  ( -11.53472323919905307, 8.400000000000027001, -28.51893893640846755 ) ) ;
#802 = CARTESIAN_POINT ( 'NONE',  ( 12.69999999999998863, 12.69999999999999929, -88.90000000000000568 ) ) ;
#803 = DIRECTION ( 'NONE',  ( 0.000000000000000000, 0.000000000000000000, 1.000000000000000000 ) ) ;
#804 = EDGE_CURVE ( 'NONE', #37559, #193635, #422263, .T. ) ;
#805 = FACE_OUTER_BOUND ( 'NONE', #141532, .T. ) ;
#806 = CARTESIAN_POINT ( 'NONE',  ( 9.237240506329117196, 18.92299999999999827, -0.8381999999999977247 ) ) ;
#807 = DIRECTION ( 'NONE',  ( 1.000000000000000000, 0.000000000000000000, 0.000000000000000000 ) ) ;
#808 = DIRECTION ( 'NONE',  ( 1.832421301930519948E-16, 1.000000000000000000, 1.256420710046080011E-15 ) ) ;
#809 = CARTESIAN_POINT ( 'NONE',  ( -11.31030922571050290, 7.836189891072164571, -28.17551591816130241 ) ) ;
#811 = CARTESIAN_POINT ( 'NONE',  ( 11.37672249476283604, 17.55763998972684803, -9.579998292989133191 ) ) ;
#810 = CARTESIAN_POINT ( 'NONE',  ( -13.74802861007474419, 18.96908744075363629, 5.999309943859533867 ) ) ;
#812 = CARTESIAN_POINT ( 'NONE',  ( -11.30475607745732169, -10.46469661423997977, -27.80188420791914439 ) ) ;
#816 = B_SPLINE_CURVE_WITH_KNOTS ( 'NONE', 3,
 ( #24847, #689312, #207993, #394906 ),
 .UNSPECIFIED., .F., .F.,
 ( 4, 4 ),
 ( 0.000000000000000000, 1.000000000000000000 ),
 .UNSPECIFIED. ) ;
#815 = PRESENTATION_LAYER_ASSIGNMENT (  '', '', ( #509039 ) ) ;
#814 = FACE_OUTER_BOUND ( 'NONE', #53323, .T. ) ;
#813 = CARTESIAN_POINT ( 'NONE',  ( 12.41864255904349434, 8.963810108927878773, -27.52448408183870754 ) ) ;
#817 = CARTESIAN_POINT ( 'NONE',  ( 14.20000000000000284, 11.26516746389289025, -0.2799999999999999711 ) ) ;
#818 = EDGE_CURVE ( 'NONE', #52326, #401161, #509064, .T. ) ;
#819 = FACE_OUTER_BOUND ( 'NONE', #536175, .T. ) ;
#820 =( NAMED_UNIT ( * ) SI_UNIT ( $, .STERADIAN. ) SOLID_ANGLE_UNIT ( ) );
#821 = CARTESIAN_POINT ( 'NONE',  ( 11.43568018545849974, 7.974916042985180198, -2.235440499385030311 ) ) ;
#822 = CARTESIAN_POINT ( 'NONE',  ( -12.60542293496970068, 8.679999999999999716, -3.084974226119260088 ) ) ;
#823 = CARTESIAN_POINT ( 'NONE',  ( 11.74518316365788095, 18.62565234090527255, -9.124516581194361819 ) ) ;
#826 = EDGE_CURVE ( 'NONE', #438922, #241444, #665770, .T. ) ;
#825 = CARTESIAN_POINT ( 'NONE',  ( 9.860680185458479130, 8.824464672112110719, -28.21528036099519809 ) ) ;
#824 = LINE ( 'NONE', #661405, #95614 ) ;
#827 = AXIS2_PLACEMENT_3D ( 'NONE', #713107, #116366, #597455 ) ;
#829 = PRESENTATION_LAYER_ASSIGNMENT (  '', '', ( #750512 ) ) ;
#828 = VECTOR ( 'NONE', #668122, 1000.000000000000000 ) ;
#830 = CARTESIAN_POINT ( 'NONE',  ( 4.182819151225809051, 4.694183807456542290, 26.82816243144901236 ) ) ;
#831 = VECTOR ( 'NONE', #62914, 1000.000000000000000 ) ;
#832 = CARTESIAN_POINT ( 'NONE',  ( 13.07644892599262221, 23.68838257291028526, -7.086092546088224253 ) ) ;
#833 = CARTESIAN_POINT ( 'NONE',  ( 11.13139101100829720, -8.928574408181408018, -2.784957008560520197 ) ) ;
#835 = EDGE_LOOP ( 'NONE', ( #521796, #525092, #509251, #432610 ) ) ;
#834 = CARTESIAN_POINT ( 'NONE',  ( -7.931820242444617364, -15.30984999999999552, 9.938889438482990002 ) ) ;
#837 = CARTESIAN_POINT ( 'NONE',  ( -10.28116994083323910, 2.610964793032096054, 11.15356171982275413 ) ) ;
#836 = VECTOR ( 'NONE', #176448, 1000.000000000000000 ) ;
#838 = ORIENTED_EDGE ( 'NONE', *, *, #667872, .F. ) ;
#840 = CARTESIAN_POINT ( 'NONE',  ( 9.510000000000129461, -2.089999999999789804, -31.64999999999999858 ) ) ;
#839 = DIRECTION ( 'NONE',  ( -0.7071067811865464625, 0.000000000000000000, 0.7071067811865486830 ) ) ;
#841 = STYLED_ITEM ( 'NONE', ( #329234 ), #323402 ) ;
#842 = ORIENTED_EDGE ( 'NONE', *, *, #259649, .T. ) ;
#843 = CARTESIAN_POINT ( 'NONE',  ( 16.17455849267796708, 60.86883655000000459, -40.87931558958355538 ) ) ;
#845 = MECHANICAL_DESIGN_GEOMETRIC_PRESENTATION_REPRESENTATION (  '', ( #344225 ), #153940 ) ;
#844 = AXIS2_PLACEMENT_3D ( 'NONE', #3272, #186485, #663800 ) ;
#848 =( NAMED_UNIT ( * ) PLANE_ANGLE_UNIT ( ) SI_UNIT ( $, .RADIAN. ) );
#847 = FACE_OUTER_BOUND ( 'NONE', #481241, .T. ) ;
#846 = CARTESIAN_POINT ( 'NONE',  ( -12.72168960163640072, -10.46000000000000085, -27.85000000000000142 ) ) ;
#849 = EDGE_CURVE ( 'NONE', #490387, #401291, #767384, .T. ) ;
#850 = ORIENTED_EDGE ( 'NONE', *, *, #704091, .F. ) ;
#851 = DIRECTION ( 'NONE',  ( 0.000000000000000000, -1.000000000000000000, 0.000000000000000000 ) ) ;
#852 = UNCERTAINTY_MEASURE_WITH_UNIT (LENGTH_MEASURE( 1.000000000000000082E-05 ), #787209, 'distance_accuracy_value', 'NONE');
#854 = ORIENTED_EDGE ( 'NONE', *, *, #490171, .T. ) ;
#853 = FILL_AREA_STYLE_COLOUR ( '', #461625 ) ;
#855 = CARTESIAN_POINT ( 'NONE',  ( -2.550694353264134103E-16, -2.082799999999981111, -150.2251249999999345 ) ) ;
#858 = ORIENTED_EDGE ( 'NONE', *, *, #170054, .F. ) ;
#857 = CARTESIAN_POINT ( 'NONE',  ( 2.125762979015845211, -0.8805198562989563493, -155.5581328124999914 ) ) ;
#856 = CARTESIAN_POINT ( 'NONE',  ( 10.34357437874013108, 14.48019726081660608, 0.7562360992762271472 ) ) ;
#860 = ORIENTED_EDGE ( 'NONE', *, *, #137863, .T. ) ;
#859 = CARTESIAN_POINT ( 'NONE',  ( 11.39706650283530287, -7.770297805838595195, -2.608865338598505890 ) ) ;
#862 = VERTEX_POINT ( 'NONE', #251110 ) ;
#861 = CARTESIAN_POINT ( 'NONE',  ( -0.2277821187463738017, -14.22653999999998753, -4.514319579062490817 ) ) ;
#864 = CARTESIAN_POINT ( 'NONE',  ( -1.567244251809583266, -0.6491738246507623433, -151.4653593749999345 ) ) ;
#863 = FACE_OUTER_BOUND ( 'NONE', #399981, .T. ) ;
#865 = VERTEX_POINT ( 'NONE', #437896 ) ;
#866 = CARTESIAN_POINT ( 'NONE',  ( 12.25099267983589968, -9.449999999999999289, -27.07057713659399667 ) ) ;
#868 = CARTESIAN_POINT ( 'NONE',  ( -13.92010043287750243, 26.04445013285065968, 5.588453212625678290 ) ) ;
#867 = DIRECTION ( 'NONE',  ( -1.000000000000000000, -0.000000000000000000, -0.000000000000000000 ) ) ;
#869 = ORIENTED_EDGE ( 'NONE', *, *, #376971, .F. ) ;
#870 = COLOUR_RGB ( '',0.7529411764705882248, 0.7529411764705882248, 0.7529411764705882248 ) ;
#871 = DIRECTION ( 'NONE',  ( 1.040834085586123392E-17, -1.387778780781441361E-17, -1.000000000000000000 ) ) ;
#873 = UNCERTAINTY_MEASURE_WITH_UNIT (LENGTH_MEASURE( 1.000000000000000082E-05 ), #31955, 'distance_accuracy_value', 'NONE');
#872 = CARTESIAN_POINT ( 'NONE',  ( 14.34999999999999964, -9.711832307747329196, -28.09711140957579545 ) ) ;
#874 = MECHANICAL_DESIGN_GEOMETRIC_PRESENTATION_REPRESENTATION (  '', ( #738088 ), #750553 ) ;
#877 = DIRECTION ( 'NONE',  ( 0.000000000000000000, -0.9808798496412485246, -0.1946142866486467449 ) ) ;
#876 = AXIS2_PLACEMENT_3D ( 'NONE', #228556, #296155, #172746 ) ;
#875 = CARTESIAN_POINT ( 'NONE',  ( 10.54999890650439909, -9.553877812779719036, -28.29022826367534904 ) ) ;
#878 = CARTESIAN_POINT ( 'NONE',  ( 11.77300981112929890, 7.832386802930884961, -2.273571463825329264 ) ) ;
#880 = CARTESIAN_POINT ( 'NONE',  ( 13.02297175407989194, 8.680000000000015703, -28.33497422611928940 ) ) ;
#879 = CARTESIAN_POINT ( 'NONE',  ( 11.29657509312784036, 8.958716952494821584, -2.637888413095344831 ) ) ;
#881 = EDGE_LOOP ( 'NONE', ( #624707, #38519, #333047, #460542 ) ) ;
#883 = AXIS2_PLACEMENT_3D ( 'NONE', #457393, #767502, #162995 ) ;
#882 = CARTESIAN_POINT ( 'NONE',  ( -12.84999999999999964, -8.400000000000000355, -3.294999999999999929 ) ) ;
#885 = ORIENTED_EDGE ( 'NONE', *, *, #736548, .T. ) ;
#884 = COLOUR_RGB ( '',0.4941176470588235503, 0.4941176470588235503, 0.4941176470588235503 ) ;
#887 = CARTESIAN_POINT ( 'NONE',  ( -9.882506268303030694, 7.975535327887899761, -2.965280360995160347 ) ) ;
#886 = CARTESIAN_POINT ( 'NONE',  ( -11.61355626830300025, -8.679999999999999716, -3.084974226119280072 ) ) ;
#888 = ADVANCED_FACE ( 'NONE', ( #505181 ), #335737, .F. ) ;
#891 = CARTESIAN_POINT ( 'NONE',  ( -11.89364255904379419, 8.963810108927866338, -28.17551591816130241 ) ) ;
#890 = CARTESIAN_POINT ( 'NONE',  ( -14.31653605370165039, 25.59151612997087000, -4.476255290154235844 ) ) ;
#889 = DIRECTION ( 'NONE',  ( 4.762612000192050560E-17, -1.180979565369634230E-16, -1.000000000000000000 ) ) ;
#893 = UNCERTAINTY_MEASURE_WITH_UNIT (LENGTH_MEASURE( 1.000000000000000082E-05 ), #7165, 'distance_accuracy_value', 'NONE');
#892 = CARTESIAN_POINT ( 'NONE',  ( -12.77443760159660435, -10.47071637170940406, -27.52049674916262134 ) ) ;
#894 = FILL_AREA_STYLE ('',( #56830 ) ) ;
#896 = VECTOR ( 'NONE', #272306, 1000.000000000000000 ) ;
#895 =( LENGTH_UNIT ( ) NAMED_UNIT ( * ) SI_UNIT ( .MILLI., .METRE. ) );
#899 = CARTESIAN_POINT ( 'NONE',  ( -13.53485058110379313, 31.53190553333089952, -6.165545771053754009 ) ) ;
#898 = VECTOR ( 'NONE', #429910, 1000.000000000000000 ) ;
#897 = PRESENTATION_LAYER_ASSIGNMENT (  '', '', ( #191993 ) ) ;
#901 = DIRECTION ( 'NONE',  ( -1.000000000000000000, 0.000000000000000000, 0.000000000000000000 ) ) ;
#900 = COLOUR_RGB ( '',0.7529411764705882248, 0.7529411764705882248, 0.7529411764705882248 ) ;
#902 = CARTESIAN_POINT ( 'NONE',  ( -14.33181706931005195, -9.127415361960240503, -2.778481378647561950 ) ) ;
#903 = B_SPLINE_CURVE_WITH_KNOTS ( 'NONE', 1,
 ( #590741, #527159 ),
 .UNSPECIFIED., .F., .F.,
 ( 2, 2 ),
 ( 0.000000000000000000, 1.000000000000000000 ),
 .UNSPECIFIED. ) ;
#904 = CARTESIAN_POINT ( 'NONE',  ( 7.765955065282232006, -16.12899999999998357, -8.955281832148513033 ) ) ;
#905 = MECHANICAL_DESIGN_GEOMETRIC_PRESENTATION_REPRESENTATION (  '', ( #509114 ), #77723 ) ;
#908 = UNCERTAINTY_MEASURE_WITH_UNIT (LENGTH_MEASURE( 1.000000000000000082E-05 ), #252109, 'distance_accuracy_value', 'NONE');
#907 = CARTESIAN_POINT ( 'NONE',  ( -1.690159438143471693, 20.51758182279765208, 15.58127962063587013 ) ) ;
#906 = DIRECTION ( 'NONE',  ( 0.000000000000000000, 0.7071067811865474617, -0.7071067811865474617 ) ) ;
#909 =( NAMED_UNIT ( * ) PLANE_ANGLE_UNIT ( ) SI_UNIT ( $, .RADIAN. ) );
#910 = CARTESIAN_POINT ( 'NONE',  ( 1.151411288739999650, 0.02540000000000000244, 12.01530868967999766 ) ) ;
#911 = VERTEX_POINT ( 'NONE', #87614 ) ;
#912 =( NAMED_UNIT ( * ) PLANE_ANGLE_UNIT ( ) SI_UNIT ( $, .RADIAN. ) );
#915 = CARTESIAN_POINT ( 'NONE',  ( 14.55537371695724502, 24.85163124349645258, 3.625068608037835816 ) ) ;
#914 = CARTESIAN_POINT ( 'NONE',  ( 10.15369800315480298, -8.179274761753587697, -3.230793680568362802 ) ) ;
#913 = FILL_AREA_STYLE_COLOUR ( '', #735425 ) ;
#917 = CARTESIAN_POINT ( 'NONE',  ( -13.43660000000000565, -13.47347523099202071, -1.435729702839732669 ) ) ;
#916 = CARTESIAN_POINT ( 'NONE',  ( 10.93230626830279917, -9.475535327887861570, -28.21528036099519809 ) ) ;
#918 = ORIENTED_EDGE ( 'NONE', *, *, #39374, .T. ) ;
#919 = CARTESIAN_POINT ( 'NONE',  ( -14.61897069212641576, 12.89580506329112985, 2.737119818851339037 ) ) ;
#920 = B_SPLINE_CURVE_WITH_KNOTS ( 'NONE', 3,
 ( #142740, #567964, #516170, #441044 ),
 .UNSPECIFIED., .F., .F.,
 ( 4, 4 ),
 ( 0.000000000000000000, 1.000000000000000000 ),
 .UNSPECIFIED. ) ;
#921 =( GEOMETRIC_REPRESENTATION_CONTEXT ( 3 ) GLOBAL_UNCERTAINTY_ASSIGNED_CONTEXT ( ( #431634 ) ) GLOBAL_UNIT_ASSIGNED_CONTEXT ( ( #190355, #194303, #70865 ) ) REPRESENTATION_CONTEXT ( 'NONE', 'WORKASPACE' ) );
#922 = EDGE_LOOP ( 'NONE', ( #234738, #268355 ) ) ;
#923 = CARTESIAN_POINT ( 'NONE',  ( 7.360000000000150422, 5.935355339059533719, -29.40343888448924758 ) ) ;
#925 = AXIS2_PLACEMENT_3D ( 'NONE', #133581, #166744, #674499 ) ;
#924 = CARTESIAN_POINT ( 'NONE',  ( 11.32188960163609792, -9.339999999999999858, -27.85000000000000142 ) ) ;
#926 = CARTESIAN_POINT ( 'NONE',  ( 9.891198003154800134, -9.353716648081071838, -27.65884633642220081 ) ) ;
#928 = CARTESIAN_POINT ( 'NONE',  ( -11.50044023866198195, 17.98078558434083973, 9.431144940823143585 ) ) ;
#927 = CARTESIAN_POINT ( 'NONE',  ( -1.108209038230193455, -1.108209038230152155, -145.0657499999999516 ) ) ;
#930 = ORIENTED_EDGE ( 'NONE', *, *, #580789, .F. ) ;
#929 = FILL_AREA_STYLE_COLOUR ( '', #312164 ) ;
#931 = CARTESIAN_POINT ( 'NONE',  ( 10.80452151213210321, 8.157081980841949687, -1.909544129939008794 ) ) ;
#932 = ORIENTED_EDGE ( 'NONE', *, *, #611662, .T. ) ;
#934 = CARTESIAN_POINT ( 'NONE',  ( 10.24989255904350749, 8.827352630392066857, -28.21776564307479163 ) ) ;
#933 = CARTESIAN_POINT ( 'NONE',  ( -32.22006833536018178, 2.138896873338389515, -15.10048813942333013 ) ) ;
#936 = CARTESIAN_POINT ( 'NONE',  ( 7.360000000000139764, 1.400000000000211964, -31.35000000000000142 ) ) ;
#935 = CARTESIAN_POINT ( 'NONE',  ( -58.21265675832803055, -4.050268761477818558, -2.659054067785972642 ) ) ;
#937 = LINE ( 'NONE', #56869, #74371 ) ;
#938 = VECTOR ( 'NONE', #200803, 1000.000000000000114 ) ;
#940 = SURFACE_STYLE_USAGE ( .BOTH. , #375037 ) ;
#939 = COLOUR_RGB ( '',0.2509803921568627416, 0.2509803921568627416, 0.2509803921568627416 ) ;
#941 = CARTESIAN_POINT ( 'NONE',  ( -58.10127950000000396, 3.316028419999997201, -8.273569939999999789 ) ) ;
#942 = B_SPLINE_CURVE_WITH_KNOTS ( 'NONE', 3,
 ( #657647, #419053, #769062, #108739 ),
 .UNSPECIFIED., .F., .F.,
 ( 4, 4 ),
 ( 0.000000000000000000, 1.000000000000000000 ),
 .UNSPECIFIED. ) ;
#944 = CARTESIAN_POINT ( 'NONE',  ( 1.375420212421110566, -13.66512124091411096, -0.02539999999999885058 ) ) ;
#943 = FILL_AREA_STYLE ('',( #195959 ) ) ;
#945 = VERTEX_POINT ( 'NONE', #676554 ) ;
#947 = EDGE_CURVE ( 'NONE', #358406, #516067, #79698, .T. ) ;
#946 = VECTOR ( 'NONE', #44860, 1000.000000000000000 ) ;
#948 = CARTESIAN_POINT ( 'NONE',  ( -3.015862762390241425, 34.83120672109451732, -14.56402076345772834 ) ) ;
#950 = CARTESIAN_POINT ( 'NONE',  ( -19.04746000000000450, -19.30400000000000205, -1.734492179513344519E-15 ) ) ;
#949 = CARTESIAN_POINT ( 'NONE',  ( 15.37559963318875589, -13.57429588887420557, 14.93238457596405588 ) ) ;
#952 = CARTESIAN_POINT ( 'NONE',  ( -58.85638152800105161, 1.797830792002137468, 0.4005630783414965146 ) ) ;
#951 = FACE_OUTER_BOUND ( 'NONE', #441280, .T. ) ;
#953 = CARTESIAN_POINT ( 'NONE',  ( 11.10770626830279895, -8.824464672112080521, -2.234719639004819847 ) ) ;
#954 = COLOUR_RGB ( '',0.2509803921568627416, 0.2509803921568627416, 0.2509803921568627416 ) ;
#955 = CARTESIAN_POINT ( 'NONE',  ( 6.748302126228475473, 0.000000000000000000, 11.26877005983663160 ) ) ;
#957 = DIRECTION ( 'NONE',  ( -0.000000000000000000, -1.000000000000000000, 0.000000000000000000 ) ) ;
#956 = CARTESIAN_POINT ( 'NONE',  ( 11.57898994082879973, -10.18558799918763924, -28.34465292462489927 ) ) ;
#958 = CARTESIAN_POINT ( 'NONE',  ( -59.42791221823701164, -8.396042565099007149, -2.712695917770999277 ) ) ;
#959 = CARTESIAN_POINT ( 'NONE',  ( 12.66355626830280023, -9.619999999999999218, -28.33497422611930361 ) ) ;
#962 = ORIENTED_EDGE ( 'NONE', *, *, #558040, .T. ) ;
#961 = CARTESIAN_POINT ( 'NONE',  ( 3.009967083982475256, 36.21388405497594931, 14.56524122572924718 ) ) ;
#960 = CARTESIAN_POINT ( 'NONE',  ( 27.69472698959754453, 3.694154427795830475, 0.5493465705791978904 ) ) ;
#965 = CARTESIAN_POINT ( 'NONE',  ( -12.61884314446288613, -10.18352920838820452, -28.34108699435821066 ) ) ;
#964 = CARTESIAN_POINT ( 'NONE',  ( -13.43660000000000743, -13.70257556276057187, -1.643410147652230036 ) ) ;
#963 = CARTESIAN_POINT ( 'NONE',  ( 1.362068965517080121, 14.44994999999999941, -20.00948275862060299 ) ) ;
#967 = CARTESIAN_POINT ( 'NONE',  ( 11.90542293496939941, -10.17999999999999972, -28.33497422611930361 ) ) ;
#966 = CARTESIAN_POINT ( 'NONE',  ( 14.39999999999999858, -5.899999999999999467, -27.24999999999999645 ) ) ;
#968 = CARTESIAN_POINT ( 'NONE',  ( -10.69897293496969937, 8.295890263930679964, -27.29976263044429885 ) ) ;
#970 = CARTESIAN_POINT ( 'NONE',  ( 0.7676060663121859751, 28.83735180309521340, 35.90138837285335427 ) ) ;
#969 = CARTESIAN_POINT ( 'NONE',  ( -13.10993245138595853, 19.97152410309210069, 7.023946124996711227 ) ) ;
#973 = MECHANICAL_DESIGN_GEOMETRIC_PRESENTATION_REPRESENTATION (  '', ( #661554 ), #635930 ) ;
#972 =( NAMED_UNIT ( * ) SI_UNIT ( $, .STERADIAN. ) SOLID_ANGLE_UNIT ( ) );
#971 = CARTESIAN_POINT ( 'NONE',  ( -13.63024762951836699, 20.30429302985785611, -6.262345732212472704 ) ) ;
#974 = MECHANICAL_DESIGN_GEOMETRIC_PRESENTATION_REPRESENTATION (  '', ( #699594 ), #511910 ) ;
#975 = CARTESIAN_POINT ( 'NONE',  ( 11.25789949245164046, 8.401118661949743327, -3.259182462852023399 ) ) ;
#976 = EDGE_CURVE ( 'NONE', #561043, #386228, #330430, .T. ) ;
#977 = CARTESIAN_POINT ( 'NONE',  ( 11.14521482718410716, 7.963799926955013930, -28.35687510403209544 ) ) ;
#978 = PRESENTATION_STYLE_ASSIGNMENT (( #56911 ) ) ;
#980 = MECHANICAL_DESIGN_GEOMETRIC_PRESENTATION_REPRESENTATION (  '', ( #407864 ), #509183 ) ;
#979 = CARTESIAN_POINT ( 'NONE',  ( -12.39879248526173328, -8.806095167399277557, -3.084520832174342697 ) ) ;
#981 = ORIENTED_EDGE ( 'NONE', *, *, #309944, .F. ) ;
#982 = CARTESIAN_POINT ( 'NONE',  ( 10.73688149385080237, -10.55706675316010212, -27.72567720762638288 ) ) ;
#983 = EDGE_CURVE ( 'NONE', #220029, #53328, #378321, .T. ) ;
#986 = CARTESIAN_POINT ( 'NONE',  ( 13.02245892072160061, 8.978734780271521387, -27.85000000000000142 ) ) ;
#985 = CARTESIAN_POINT ( 'NONE',  ( -11.08842034258714548, 8.925440703126852782, -3.089817853384104751 ) ) ;
#984 = DIRECTION ( 'NONE',  ( -1.000000000000000000, 0.000000000000000000, 6.527732721809450071E-15 ) ) ;
#987 = MECHANICAL_DESIGN_GEOMETRIC_PRESENTATION_REPRESENTATION (  '', ( #420341 ), #64135 ) ;
#988 = EDGE_CURVE ( 'NONE', #15997, #416501, #16024, .T. ) ;
#989 = FILL_AREA_STYLE_COLOUR ( '', #478761 ) ;
#990 = DIRECTION ( 'NONE',  ( -1.000000000000000000, 2.081668171172224522E-15, 0.000000000000000000 ) ) ;
#992 = DIRECTION ( 'NONE',  ( 0.000000000000000000, -1.000000000000000000, -0.000000000000000000 ) ) ;
#991 = CARTESIAN_POINT ( 'NONE',  ( 13.48316502990227228, 26.74465693126627741, 6.277780128142112837 ) ) ;
#993 = ORIENTED_EDGE ( 'NONE', *, *, #535703, .F. ) ;
#994 = AXIS2_PLACEMENT_3D ( 'NONE', #627565, #519856, #206057 ) ;
#995 = UNCERTAINTY_MEASURE_WITH_UNIT (LENGTH_MEASURE( 1.000000000000000082E-05 ), #180190, 'distance_accuracy_value', 'NONE');
#997 = ORIENTED_EDGE ( 'NONE', *, *, #36980, .F. ) ;
#996 = CARTESIAN_POINT ( 'NONE',  ( -11.70976784525911718, -10.39377440759673377, -28.24009490106745801 ) ) ;
#999 = CARTESIAN_POINT ( 'NONE',  ( 23.06654762208439990, 3.000000000000000000, 27.73345237791560081 ) ) ;
#998 = CARTESIAN_POINT ( 'NONE',  ( -14.06714301922795052, 20.06785927949056259, -5.207253448890476477 ) ) ;
#1003 = ORIENTED_EDGE ( 'NONE', *, *, #377350, .F. ) ;
#1002 = ADVANCED_FACE ( 'NONE', ( #740094 ), #620644, .F. ) ;
#1001 = CARTESIAN_POINT ( 'NONE',  ( -12.41910484546570714, 7.766120000000026558, -28.21597078863389285 ) ) ;
#1000 = CARTESIAN_POINT ( 'NONE',  ( 11.68947589237688867, 8.963810108927880549, -27.84999999999999076 ) ) ;
#1004 = ORIENTED_EDGE ( 'NONE', *, *, #174568, .F. ) ;
#1005 = CARTESIAN_POINT ( 'NONE',  ( 12.80978960163608882, 8.400000000000027001, -27.20336769850759495 ) ) ;
#1006 = SURFACE_STYLE_FILL_AREA ( #104812 ) ;
#1007 = CARTESIAN_POINT ( 'NONE',  ( 7.635000000000000675, -6.025000000000000355, -32.13497058314499810 ) ) ;
#1008 = CARTESIAN_POINT ( 'NONE',  ( -11.17973920684134015, -9.587052242636199040, -28.31439715464049911 ) ) ;
#1009 = DIRECTION ( 'NONE',  ( -0.000000000000000000, 1.000000000000000000, -0.000000000000000000 ) ) ;
#1010 = CIRCLE ( 'NONE', #674647, 2.552699999999990865 ) ;
#1012 = EDGE_CURVE ( 'NONE', #289955, #550144, #562791, .T. ) ;
#1011 = CARTESIAN_POINT ( 'NONE',  ( -58.22976996411800599, -8.348241230975006033, -2.664765217180999013 ) ) ;
#1013 = CARTESIAN_POINT ( 'NONE',  ( 8.250000000000000000, 9.129999999999999005, 51.00000000000000000 ) ) ;
#1016 =( NAMED_UNIT ( * ) PLANE_ANGLE_UNIT ( ) SI_UNIT ( $, .RADIAN. ) );
#1015 = CARTESIAN_POINT ( 'NONE',  ( 4.055654764449625027, 34.82459545888183783, -14.44131796033855508 ) ) ;
#1014 = CARTESIAN_POINT ( 'NONE',  ( 1.085244149727000895, 36.06863274236184935, -14.96068999530045751 ) ) ;
#1018 = CARTESIAN_POINT ( 'NONE',  ( -13.46200000000000507, -13.95059083168859537, 2.223187760854699935 ) ) ;
#1017 = CARTESIAN_POINT ( 'NONE',  ( -86.34729999999996153, 88.90000000000001990, 1.000000000000052847 ) ) ;
#1019 =( NAMED_UNIT ( * ) SI_UNIT ( $, .STERADIAN. ) SOLID_ANGLE_UNIT ( ) );
#1020 = CARTESIAN_POINT ( 'NONE',  ( -13.33388086610399981, 27.16253855879538293, -6.870780973605742581 ) ) ;
#1021 = PRESENTATION_LAYER_ASSIGNMENT (  '', '', ( #356877 ) ) ;
#1022 = ORIENTED_EDGE ( 'NONE', *, *, #214984, .T. ) ;
#1023 = VERTEX_POINT ( 'NONE', #763568 ) ;
#1025 = AXIS2_PLACEMENT_3D ( 'NONE', #516807, #270594, #512880 ) ;
#1024 = SURFACE_SIDE_STYLE ('',( #299795 ) ) ;
#1026 = DIRECTION ( 'NONE',  ( 0.9578262852208787592, -0.0004876414364259452710, 0.2873474717929520028 ) ) ;
#1027 = ADVANCED_FACE ( 'NONE', ( #270710 ), #346122, .F. ) ;
#1028 = SURFACE_STYLE_USAGE ( .BOTH. , #426900 ) ;
#1029 = EDGE_LOOP ( 'NONE', ( #239679, #655827, #566887, #328782 ) ) ;
#1030 = CARTESIAN_POINT ( 'NONE',  ( 8.407148062991462112, 60.86883655000000459, -38.57090253880264186 ) ) ;
#1032 = VERTEX_POINT ( 'NONE', #166881 ) ;
#1031 = CARTESIAN_POINT ( 'NONE',  ( -11.24121454426674305, -9.298514094824293252, -28.04993349863466534 ) ) ;
#1034 = CARTESIAN_POINT ( 'NONE',  ( 14.15095832417267552, 31.03619419934271306, 4.577827983657713595 ) ) ;
#1033 = CARTESIAN_POINT ( 'NONE',  ( -13.10898140601452155, 19.79534486850769071, -7.290720621748187469 ) ) ;
#1036 = ORIENTED_EDGE ( 'NONE', *, *, #348877, .T. ) ;
#1035 = EDGE_CURVE ( 'NONE', #717180, #608637, #393917, .T. ) ;
#1037 = CARTESIAN_POINT ( 'NONE',  ( -14.85864455323685185, 14.00864206947830937, -0.6533168415685307595 ) ) ;
#1038 = ADVANCED_FACE ( 'NONE', ( #218783 ), #516924, .F. ) ;
#1039 = CARTESIAN_POINT ( 'NONE',  ( -10.99953133648839909, 8.292402252725381118, -27.28132790778489891 ) ) ;
#1041 = EDGE_CURVE ( 'NONE', #204284, #690703, #540446, .T. ) ;
#1040 = AXIS2_PLACEMENT_3D ( 'NONE', #620973, #113356, #16351 ) ;
#1042 = FACE_OUTER_BOUND ( 'NONE', #144633, .T. ) ;
#1043 = CARTESIAN_POINT ( 'NONE',  ( 13.23559631641421497, 20.53449513578919650, -6.784186074664844135 ) ) ;
#1045 = COLOUR_RGB ( '',0.2509803921568627416, 0.2509803921568627416, 0.2509803921568627416 ) ;
#1044 = CARTESIAN_POINT ( 'NONE',  ( 13.39908997034503457, 27.16617208838541941, 6.742729625887504241 ) ) ;
#1047 = CARTESIAN_POINT ( 'NONE',  ( -13.46200000000000507, 13.22466994281683128, 3.415118426613930502 ) ) ;
#1046 = CARTESIAN_POINT ( 'NONE',  ( -1.315128060542851918, 3.174999999991753086, 145.9706250000007515 ) ) ;
#1050 = FACE_OUTER_BOUND ( 'NONE', #514163, .T. ) ;
#1049 = CARTESIAN_POINT ( 'NONE',  ( 10.44536466982150280, 7.964079267204344781, -28.35655050386203158 ) ) ;
#1048 = CARTESIAN_POINT ( 'NONE',  ( -8.597552641101286142, 20.43237245059067320, 26.94913649666998268 ) ) ;
#1052 = CARTESIAN_POINT ( 'NONE',  ( -11.40771482718439955, 8.838966716637701282, -27.47223965561040160 ) ) ;
#1051 = DIRECTION ( 'NONE',  ( 0.000000000000000000, -1.000000000000000000, -3.376872071907155259E-16 ) ) ;
#1053 = ORIENTED_EDGE ( 'NONE', *, *, #277122, .T. ) ;
#1054 = CARTESIAN_POINT ( 'NONE',  ( -10.89898700523502661, 8.962996184369387720, -28.13876200200871480 ) ) ;
#1056 = FILL_AREA_STYLE ('',( #351699 ) ) ;
#1055 = CARTESIAN_POINT ( 'NONE',  ( 14.92477493244505027, 24.51707723266340366, 1.500455980403020195 ) ) ;
#1057 = PRESENTATION_LAYER_ASSIGNMENT (  '', '', ( #356916 ) ) ;
#1059 = UNCERTAINTY_MEASURE_WITH_UNIT (LENGTH_MEASURE( 1.000000000000000082E-05 ), #752594, 'distance_accuracy_value', 'NONE');
#1058 = PLANE ( 'NONE',  #196181 ) ;
#1061 = VERTEX_POINT ( 'NONE', #35693 ) ;
#1060 = STYLED_ITEM ( 'NONE', ( #317545 ), #723194 ) ;
#1062 = ORIENTED_EDGE ( 'NONE', *, *, #666033, .T. ) ;
#1063 = DIRECTION ( 'NONE',  ( -0.000000000000000000, -1.000000000000000000, -0.000000000000000000 ) ) ;
#1064 = CARTESIAN_POINT ( 'NONE',  ( -12.07260580763755797, -7.651669817458412126, -2.528627035547986956 ) ) ;
#1065 = CARTESIAN_POINT ( 'NONE',  ( 25.59674039683742919, 31.37834610994100970, -6.967476483699673651 ) ) ;
#1066 = PRESENTATION_STYLE_ASSIGNMENT (( #172529 ) ) ;
#1067 = CARTESIAN_POINT ( 'NONE',  ( 2.990981008773859084, 36.36878605514736762, 14.69886807643906756 ) ) ;
#1070 = CARTESIAN_POINT ( 'NONE',  ( -11.29476876231344029, 7.868278627737320008, -27.62144453017355161 ) ) ;
#1069 = COLOUR_RGB ( '',0.2509803921568627416, 0.2509803921568627416, 0.2509803921568627416 ) ;
#1068 = CARTESIAN_POINT ( 'NONE',  ( 12.88644055640120101, 23.59403902179267121, -7.677222869823954632 ) ) ;
#1071 = CARTESIAN_POINT ( 'NONE',  ( -13.64465564929447794, 31.68061650228522907, -5.918579717285216368 ) ) ;
#1073 = CARTESIAN_POINT ( 'NONE',  ( -6.747831970549856173, 19.04999999999999716, -12.28406869939962043 ) ) ;
#1072 = COLOUR_RGB ( '',0.2509803921568627416, 0.2509803921568627416, 0.2509803921568627416 ) ;
#1075 = CARTESIAN_POINT ( 'NONE',  ( -10.22722434434189687, 7.764640613137635761, -2.720215568289762409 ) ) ;
#1074 = CARTESIAN_POINT ( 'NONE',  ( -10.29930657253230031, -8.507701171060048750, -2.030781295779249707 ) ) ;
#1078 = ORIENTED_EDGE ( 'NONE', *, *, #531805, .T. ) ;
#1077 = CARTESIAN_POINT ( 'NONE',  ( 10.70771482718410006, 7.960392840285960503, -2.222985144540450264 ) ) ;
#1076 = LINE ( 'NONE', #221438, #285252 ) ;
#1079 = EDGE_LOOP ( 'NONE', ( #48855, #149286, #223374, #656805, #775932, #173752, #230564, #422977, #429953, #506427, #746002 ) ) ;
#1081 = CARTESIAN_POINT ( 'NONE',  ( -15.93910296840084939, -16.94814999999999827, 1.931606712526783065 ) ) ;
#1080 = B_SPLINE_SURFACE_WITH_KNOTS ( 'NONE', 3, 1, ( 
 ( #28568, #577299 ),
 ( #442504, #88317 ),
 ( #84393, #509763 ),
 ( #271423, #513713 ),
 ( #394630, #335047 ),
 ( #219482, #297876 ),
 ( #461927, #480515 ),
 ( #3013, #428891 ),
 ( #36409, #782877 ) ),
 .UNSPECIFIED., .F., .F., .F.,
 ( 4, 1, 1, 1, 1, 1, 4 ),
 ( 2, 2 ),
 ( 0.000000000000000000, 0.1197892632217942011, 0.2417527257150799136, 0.3678505441598913239, 0.4998588336071541072, 0.7368133164450962891, 1.000000000000000000 ),
 ( 0.000000000000000000, 1.000000000000000000 ),
 .UNSPECIFIED. ) ;
#1082 = SURFACE_STYLE_FILL_AREA ( #486361 ) ;
#1083 = CARTESIAN_POINT ( 'NONE',  ( 6.729771120454497435, 19.04999999999999716, -14.64031424099233369 ) ) ;
#1085 = CARTESIAN_POINT ( 'NONE',  ( 11.23271482718410041, 8.839607159714018891, -2.977014855459540144 ) ) ;
#1084 = B_SPLINE_SURFACE_WITH_KNOTS ( 'NONE', 3, 1, ( 
 ( #667708, #600079 ),
 ( #496416, #611862 ),
 ( #309952, #607944 ),
 ( #544304, #739179 ) ),
 .UNSPECIFIED., .F., .F., .F.,
 ( 4, 4 ),
 ( 2, 2 ),
 ( 0.000000000000000000, 1.000000000000000000 ),
 ( 0.000000000000000000, 1.000000000000000000 ),
 .UNSPECIFIED. ) ;
#1087 = AXIS2_PLACEMENT_3D ( 'NONE', #305194, #714861, #54492 ) ;
#1086 = CARTESIAN_POINT ( 'NONE',  ( -2.999999999999993783, 0.5067022692443948761, -1.668348328040618167 ) ) ;
#1090 = CARTESIAN_POINT ( 'NONE',  ( 6.963759430346015300, 4.502931436858704117, 26.98472915921139048 ) ) ;
#1089 = CARTESIAN_POINT ( 'NONE',  ( -6.135026459370971352, -1.638329977145909000, -140.4913616105007463 ) ) ;
#1088 = CARTESIAN_POINT ( 'NONE',  ( -6.631296841948704390, -14.11173831791649036, 4.020812325325987757 ) ) ;
#1091 = CARTESIAN_POINT ( 'NONE',  ( 10.70838842074648767, 8.504109736069363379, -27.29976263044427753 ) ) ;
#1092 = CARTESIAN_POINT ( 'NONE',  ( -11.37734685212539887, 8.295890263930679964, -27.29976263044429885 ) ) ;
#1093 = PLANE ( 'NONE',  #64455 ) ;
#1094 = FILL_AREA_STYLE_COLOUR ( '', #92996 ) ;
#1096 = EDGE_CURVE ( 'NONE', #577424, #128819, #580482, .T. ) ;
#1095 = PRESENTATION_STYLE_ASSIGNMENT (( #116793 ) ) ;
#1097 = STYLED_ITEM ( 'NONE', ( #257633 ), #660735 ) ;
#1100 = EDGE_CURVE ( 'NONE', #242461, #589202, #189921, .T. ) ;
#1099 = CARTESIAN_POINT ( 'NONE',  ( 5.314585491717816801, -15.48375333915365992, -14.13664926651801323 ) ) ;
#1098 = CARTESIAN_POINT ( 'NONE',  ( 7.180746137622796788, 60.86883655000000459, -36.90893644853502309 ) ) ;
#1102 =( GEOMETRIC_REPRESENTATION_CONTEXT ( 3 ) GLOBAL_UNCERTAINTY_ASSIGNED_CONTEXT ( ( #185508 ) ) GLOBAL_UNIT_ASSIGNED_CONTEXT ( ( #715901, #51639, #298347 ) ) REPRESENTATION_CONTEXT ( 'NONE', 'WORKASPACE' ) );
#1101 = CARTESIAN_POINT ( 'NONE',  ( -90.97400412100586209, 90.97400412100587630, 0.1196152436559267118 ) ) ;
#1103 = PLANE ( 'NONE',  #394716 ) ;
#1104 = EDGE_LOOP ( 'NONE', ( #182182, #609668, #129654, #639244 ) ) ;
#1105 = CARTESIAN_POINT ( 'NONE',  ( 24.40000000000000213, 84.79999999999999716, -4.799999999999999822 ) ) ;
#1106 = CARTESIAN_POINT ( 'NONE',  ( -13.91101942677324033, 2.681620243487567112, -5.869374373902282116 ) ) ;
#1107 = VERTEX_POINT ( 'NONE', #417465 ) ;
#1108 = CARTESIAN_POINT ( 'NONE',  ( -0.2979236916799984369, 14.45431591731999532, -0.02539999999999998509 ) ) ;
#1109 = CARTESIAN_POINT ( 'NONE',  ( -13.31695780250690220, 27.49198919210895653, -6.623048224383774496 ) ) ;
#1112 = EDGE_CURVE ( 'NONE', #247009, #727246, #667703, .T. ) ;
#1111 = CARTESIAN_POINT ( 'NONE',  ( -12.96867066185053829, 24.81919091217075035, -7.537478552712584268 ) ) ;
#1110 = DIRECTION ( 'NONE',  ( 1.000000000000000000, 0.000000000000000000, -3.491481338843133355E-15 ) ) ;
#1113 = CARTESIAN_POINT ( 'NONE',  ( -12.74527093492990026, -10.47071637170940051, -27.85000000000000142 ) ) ;
#1114 = LINE ( 'NONE', #72704, #677240 ) ;
#1115 = DIRECTION ( 'NONE',  ( 1.000000000000000000, 3.816391647148975608E-17, -0.000000000000000000 ) ) ;
#1116 = VECTOR ( 'NONE', #591415, 1000.000000000000114 ) ;
#1117 = DIRECTION ( 'NONE',  ( -0.000000000000000000, -0.000000000000000000, 1.000000000000000000 ) ) ;
#1118 = CARTESIAN_POINT ( 'NONE',  ( -12.61388990586563885, -10.18965905625505997, -28.35170420230635102 ) ) ;
#1119 = CARTESIAN_POINT ( 'NONE',  ( 8.908411985759492779, 18.91300000000000026, 0.4575215189873437227 ) ) ;
#1120 = EDGE_CURVE ( 'NONE', #463684, #370664, #360508, .T. ) ;
#1121 = ORIENTED_EDGE ( 'NONE', *, *, #598924, .F. ) ;
#1122 = ORIENTED_EDGE ( 'NONE', *, *, #557620, .F. ) ;
#1124 = SURFACE_STYLE_FILL_AREA ( #546044 ) ;
#1123 = SURFACE_SIDE_STYLE ('',( #434811 ) ) ;
#1126 = CARTESIAN_POINT ( 'NONE',  ( -10.01967272618073146, 30.49507509913163972, -11.16273133000485096 ) ) ;
#1125 = CARTESIAN_POINT ( 'NONE',  ( 11.92280922571021406, -10.18190505446390226, -28.33827387724202040 ) ) ;
#1128 = ORIENTED_EDGE ( 'NONE', *, *, #233583, .F. ) ;
#1127 = CARTESIAN_POINT ( 'NONE',  ( -58.27500090525403209, -8.324979947926816948, -2.716347913342973097 ) ) ;
#1129 = CARTESIAN_POINT ( 'NONE',  ( 9.978698003154800489, -10.12072523824640236, -27.21920631943159918 ) ) ;
#1130 = CARTESIAN_POINT ( 'NONE',  ( 0.000000000000000000, 1.567244251809624567, -152.6063749999999288 ) ) ;
#1132 = ORIENTED_EDGE ( 'NONE', *, *, #4335, .F. ) ;
#1131 = CARTESIAN_POINT ( 'NONE',  ( 6.475585438596859866, 11.82669231293479406, -0.02540000000000062347 ) ) ;
#1133 = DIRECTION ( 'NONE',  ( -0.000000000000000000, -0.000000000000000000, 1.000000000000000000 ) ) ;
#1134 = ORIENTED_EDGE ( 'NONE', *, *, #670311, .T. ) ;
#1136 = CARTESIAN_POINT ( 'NONE',  ( 21.30129577388616013, 22.36355644569518475, 27.38016200673960299 ) ) ;
#1135 = CARTESIAN_POINT ( 'NONE',  ( 8.885000000000149001, -2.334999999999800124, -26.40199999999999747 ) ) ;
#1137 = VERTEX_POINT ( 'NONE', #536521 ) ;
#1138 = DIRECTION ( 'NONE',  ( 2.775557561562891967E-17, -1.249000902703301108E-16, -1.000000000000000000 ) ) ;
#1141 = CARTESIAN_POINT ( 'NONE',  ( 4.233072894898485039, -14.22653999999998575, 0.4858713595951089648 ) ) ;
#1140 =( LENGTH_UNIT ( ) NAMED_UNIT ( * ) SI_UNIT ( .MILLI., .METRE. ) );
#1139 = CARTESIAN_POINT ( 'NONE',  ( -12.51772293496969191, 8.960000000000020393, -27.52668384925377865 ) ) ;
#1143 = FACE_BOUND ( 'NONE', #224589, .T. ) ;
#1142 = CARTESIAN_POINT ( 'NONE',  ( 5.157370976057520373, 2.539999999999996039, 14.34082022114911936 ) ) ;
#1144 = CARTESIAN_POINT ( 'NONE',  ( 10.87437293496940072, -10.00410973606929943, -28.40023736955570044 ) ) ;
#1145 = PRESENTATION_STYLE_ASSIGNMENT (( #777135 ) ) ;
#1146 = CARTESIAN_POINT ( 'NONE',  ( -10.69937293496969843, -10.00410973606929943, -27.29976263044429885 ) ) ;
#1148 = ORIENTED_EDGE ( 'NONE', *, *, #99465, .T. ) ;
#1147 = VERTEX_POINT ( 'NONE', #365611 ) ;
#1149 = CARTESIAN_POINT ( 'NONE',  ( 27.06237567156462376, -6.947813483373532328, -2.539711999336237813 ) ) ;
#1151 = CARTESIAN_POINT ( 'NONE',  ( 8.285000000000147580, 1.765000000000205294, -28.15000000000000213 ) ) ;
#1150 =( BOUNDED_CURVE ( )  B_SPLINE_CURVE ( 2, ( #203162, #259037, #135691 ),
 .UNSPECIFIED., .F., .F. ) 
 B_SPLINE_CURVE_WITH_KNOTS ( ( 3, 3 ),
 ( 0.000000000000000000, 1.000000000000000000 ),
 .UNSPECIFIED. ) 
 CURVE ( )  GEOMETRIC_REPRESENTATION_ITEM ( )  RATIONAL_B_SPLINE_CURVE ( ( 0.9362380624282584662, 0.9381548848702959686, 0.9412108693480947252 ) ) 
 REPRESENTATION_ITEM ( '' )  );
#1153 = CARTESIAN_POINT ( 'NONE',  ( 2.082800000000025520, 0.8627240077107350968, -150.6716093749999459 ) ) ;
#1152 = CARTESIAN_POINT ( 'NONE',  ( -58.80127949962701450, -2.516906120000002911, 4.011935080000000653 ) ) ;
#1155 = EDGE_LOOP ( 'NONE', ( #748035, #720164, #112238, #534584 ) ) ;
#1154 = FACE_OUTER_BOUND ( 'NONE', #370194, .T. ) ;
#1156 = ORIENTED_EDGE ( 'NONE', *, *, #776001, .F. ) ;
#1159 = ORIENTED_EDGE ( 'NONE', *, *, #233636, .T. ) ;
#1158 = EDGE_CURVE ( 'NONE', #36680, #717681, #194586, .T. ) ;
#1157 = VECTOR ( 'NONE', #49911, 1000.000000000000000 ) ;
#1161 = ORIENTED_EDGE ( 'NONE', *, *, #430772, .F. ) ;
#1160 = CARTESIAN_POINT ( 'NONE',  ( -8.099063291139247056, 19.04746000000000095, -12.47614240506329608 ) ) ;
#1162 = DIRECTION ( 'NONE',  ( -0.000000000000000000, 1.000000000000000000, -0.000000000000000000 ) ) ;
#1163 = CARTESIAN_POINT ( 'NONE',  ( -10.82386186421911667, -8.002019374493118065, -2.108593300711368190 ) ) ;
#1164 = COLOUR_RGB ( '',0.2509803921568627416, 0.2509803921568627416, 0.2509803921568627416 ) ;
#1165 = CARTESIAN_POINT ( 'NONE',  ( 3.243740766425387889, 1.343601418275888637, 153.3128125000000068 ) ) ;
#1166 = VECTOR ( 'NONE', #588261, 1000.000000000000000 ) ;
#1168 = CARTESIAN_POINT ( 'NONE',  ( -59.20672157962101068, -8.348241230975006033, 0.9429835087790005010 ) ) ;
#1167 = DIRECTION ( 'NONE',  ( -0.000000000000000000, 1.000000000000000000, -0.000000000000000000 ) ) ;
#1170 = LINE ( 'NONE', #61015, #571585 ) ;
#1169 = CARTESIAN_POINT ( 'NONE',  ( -2.642421110728535361, 36.13741382689367043, -14.76541964509956095 ) ) ;
#1171 = CARTESIAN_POINT ( 'NONE',  ( -9.818891011008567204, 8.186430042638155768, -3.210345153700563170 ) ) ;
#1172 = ORIENTED_EDGE ( 'NONE', *, *, #517046, .T. ) ;
#1175 = CARTESIAN_POINT ( 'NONE',  ( -4.657631011454222758, 34.86680111477235755, -14.25855911837382273 ) ) ;
#1174 = CARTESIAN_POINT ( 'NONE',  ( -56.50000000000000711, -9.027241335952179924, 4.749999999999980460 ) ) ;
#1173 = FILL_AREA_STYLE_COLOUR ( '', #345297 ) ;
#1177 = EDGE_CURVE ( 'NONE', #480464, #61675, #588353, .T. ) ;
#1176 = FACE_OUTER_BOUND ( 'NONE', #751827, .T. ) ;
#1178 = B_SPLINE_CURVE_WITH_KNOTS ( 'NONE', 3,
 ( #473102, #242465, #59352, #170955, #302201, #719742, #182684 ),
 .UNSPECIFIED., .F., .F.,
 ( 4, 1, 1, 1, 4 ),
 ( 0.000000000000000000, 0.1618781644021085875, 0.3762745916819492109, 0.6540062486955728893, 0.9999999999999998890 ),
 .UNSPECIFIED. ) ;
#1179 = ORIENTED_EDGE ( 'NONE', *, *, #747161, .T. ) ;
#1181 = CARTESIAN_POINT ( 'NONE',  ( -6.918252840909090651, 18.92299999999999827, 0.1695532467532487042 ) ) ;
#1180 = B_SPLINE_CURVE_WITH_KNOTS ( 'NONE', 3,
 ( #110829, #547981, #540164, #182303 ),
 .UNSPECIFIED., .F., .F.,
 ( 4, 4 ),
 ( 0.000000000000000000, 1.000000000000000000 ),
 .UNSPECIFIED. ) ;
#1182 =( LENGTH_UNIT ( ) NAMED_UNIT ( * ) SI_UNIT ( .MILLI., .METRE. ) );
#1183 = CARTESIAN_POINT ( 'NONE',  ( 11.76994834903324971, -8.960223137100230772, -3.095280220621655864 ) ) ;
#1184 = CARTESIAN_POINT ( 'NONE',  ( -14.74583990924704757, 12.40066582278480034, 1.940704606800554233 ) ) ;
#1185 = CARTESIAN_POINT ( 'NONE',  ( -11.18547175408010474, -7.840000000000007851, -2.923316150746192221 ) ) ;
#1187 = DIRECTION ( 'NONE',  ( 0.000000000000000000, 0.7300945159970404497, -0.6833461770662416779 ) ) ;
#1186 = CARTESIAN_POINT ( 'NONE',  ( -11.24897568260071878, 8.963691852608020483, -2.889302256611982589 ) ) ;
#1188 = CARTESIAN_POINT ( 'NONE',  ( 5.327790306719554003, 35.85761881345516855, 13.88599222587883730 ) ) ;
#1190 = VECTOR ( 'NONE', #564901, 1000.000000000000000 ) ;
#1189 = LINE ( 'NONE', #609746, #735890 ) ;
#1191 = VECTOR ( 'NONE', #655061, 1000.000000000000227 ) ;
#1192 = CARTESIAN_POINT ( 'NONE',  ( -13.85221410897178096, 13.48715616514874149, -5.415008382510412055 ) ) ;
#1193 = CARTESIAN_POINT ( 'NONE',  ( 11.72759709372081360, 31.52194287188508781, -9.147126202029038922 ) ) ;
#1194 = CYLINDRICAL_SURFACE ( 'NONE', #72705, 1.189990000000000103 ) ;
#1195 = CARTESIAN_POINT ( 'NONE',  ( 11.13687293496949948, 7.764437517169497482, -2.480862836395729243 ) ) ;
#1197 = ORIENTED_EDGE ( 'NONE', *, *, #220839, .F. ) ;
#1196 = AXIS2_PLACEMENT_3D ( 'NONE', #707434, #580098, #270325 ) ;
#1198 = CARTESIAN_POINT ( 'NONE',  ( 11.50833333333319963, 8.849999999999999645, -27.07057713659399667 ) ) ;
#1199 =( BOUNDED_CURVE ( )  B_SPLINE_CURVE ( 3, ( #86092, #511452, #785548, #360235 ),
 .UNSPECIFIED., .F., .F. ) 
 B_SPLINE_CURVE_WITH_KNOTS ( ( 4, 4 ),
 ( 2.678209559887501090, 3.141592653589793116 ),
 .UNSPECIFIED. ) 
 CURVE ( )  GEOMETRIC_REPRESENTATION_ITEM ( )  RATIONAL_B_SPLINE_CURVE ( ( 1.000000000000000000, 0.9821862450244971399, 0.9821862450244971399, 1.000000000000000000 ) ) 
 REPRESENTATION_ITEM ( '' )  );
#1200 = CARTESIAN_POINT ( 'NONE',  ( -14.83293858461554215, 24.28239999999998489, 2.232472383932962767 ) ) ;
#1201 = EDGE_CURVE ( 'NONE', #667571, #331109, #294229, .T. ) ;
#1202 = CARTESIAN_POINT ( 'NONE',  ( 12.24516399140843959, -8.902653448755398102, -2.869299584562462258 ) ) ;
#1204 = COLOUR_RGB ( '',0.2509803921568627416, 0.2509803921568627416, 0.2509803921568627416 ) ;
#1203 = CARTESIAN_POINT ( 'NONE',  ( -11.27807601316949970, -9.217824634105529213, -27.26294227697200157 ) ) ;
#1205 = ORIENTED_EDGE ( 'NONE', *, *, #391426, .T. ) ;
#1206 = ORIENTED_EDGE ( 'NONE', *, *, #196894, .T. ) ;
#1208 = B_SPLINE_CURVE_WITH_KNOTS ( 'NONE', 3,
 ( #757685, #336289, #578531, #268762, #391942, #149346, #566742, #638345, #272682, #220728, #511009, #395891, #642235, #93496, #145416, #332395, #518900, #25850, #753774, #141534, #749867, #384125, #212898 ),
 .UNSPECIFIED., .F., .F.,
 ( 4, 2, 2, 2, 1, 2, 2, 2, 2, 2, 2, 4 ),
 ( 0.000000000000000000, 0.01335999204992452394, 0.01502999105616503739, 0.01586499055928557861, 0.01669999006240612330, 0.02003998807488829165, 0.02671998409985285039, 0.03005998211233501527, 0.03172998111857592424, 0.03339998012481682627, 0.04007997614978187767, 0.05343996819971200130 ),
 .UNSPECIFIED. ) ;
#1207 = CARTESIAN_POINT ( 'NONE',  ( 11.48530922571019453, -8.963810108927843245, -2.274484081838682226 ) ) ;
#1209 = CARTESIAN_POINT ( 'NONE',  ( -58.20127949962751046, -4.182347639293818808, 0.7832733969640257587 ) ) ;
#1212 = DIRECTION ( 'NONE',  ( 0.000000000000000000, 1.000000000000000000, 0.000000000000000000 ) ) ;
#1211 = CARTESIAN_POINT ( 'NONE',  ( 11.35252710806664567, 30.20028846120091970, -9.608655915294869843 ) ) ;
#1210 = CIRCLE ( 'NONE', #547442, 0.2999999999999999334 ) ;
#1213 = CARTESIAN_POINT ( 'NONE',  ( -2.293671092350640706, -2.293671092350646923, 142.6765625000000171 ) ) ;
#1215 = ORIENTED_EDGE ( 'NONE', *, *, #757943, .T. ) ;
#1214 = ORIENTED_EDGE ( 'NONE', *, *, #685309, .F. ) ;
#1217 = FACE_OUTER_BOUND ( 'NONE', #132212, .T. ) ;
#1216 =( LENGTH_UNIT ( ) NAMED_UNIT ( * ) SI_UNIT ( .MILLI., .METRE. ) );
#1218 = CARTESIAN_POINT ( 'NONE',  ( 6.172978494513422731, 2.539999999999996483, 13.93384141241297236 ) ) ;
#1220 = ORIENTED_EDGE ( 'NONE', *, *, #42855, .T. ) ;
#1219 = DIRECTION ( 'NONE',  ( -0.000000000000000000, -0.000000000000000000, 1.000000000000000000 ) ) ;
#1221 = ORIENTED_EDGE ( 'NONE', *, *, #353270, .T. ) ;
#1222 = UNCERTAINTY_MEASURE_WITH_UNIT (LENGTH_MEASURE( 1.000000000000000082E-05 ), #705776, 'distance_accuracy_value', 'NONE');
#1223 = MECHANICAL_DESIGN_GEOMETRIC_PRESENTATION_REPRESENTATION (  '', ( #128673 ), #738430 ) ;
#1224 = CARTESIAN_POINT ( 'NONE',  ( -11.19943760159660506, -9.329283628290562902, -28.17950325083732466 ) ) ;
#1226 = SURFACE_SIDE_STYLE ('',( #79653 ) ) ;
#1225 = AXIS2_PLACEMENT_3D ( 'NONE', #308475, #188952, #5760 ) ;
#1227 = CARTESIAN_POINT ( 'NONE',  ( 10.73568018545850045, -8.824464672112080521, -2.234719639004819847 ) ) ;
#1228 = CARTESIAN_POINT ( 'NONE',  ( -1.101212460274963778, 36.17452513407727821, -14.83217651315325547 ) ) ;
#1229 = CARTESIAN_POINT ( 'NONE',  ( 7.902340607804382522, 18.91299999999999315, -0.7535843739703317334 ) ) ;
#1230 = CARTESIAN_POINT ( 'NONE',  ( 4.986401103295765580, 35.27257358166021106, 14.01220942213816123 ) ) ;
#1233 = CARTESIAN_POINT ( 'NONE',  ( -12.20765601602385964, -9.612939096237470338, -28.34720407018325261 ) ) ;
#1232 = CARTESIAN_POINT ( 'NONE',  ( 13.03764101100829720, -9.339999999999953673, -27.85000000000002984 ) ) ;
#1231 = STYLED_ITEM ( 'NONE', ( #639674 ), #641953 ) ;
#1234 = CARTESIAN_POINT ( 'NONE',  ( -12.44572920498639768, 7.766907718065797717, -27.87952334597189363 ) ) ;
#1235 = CARTESIAN_POINT ( 'NONE',  ( -11.25730456327622520, -9.186662053590618271, -28.03727785214033119 ) ) ;
#1239 = ORIENTED_EDGE ( 'NONE', *, *, #701382, .T. ) ;
#1238 = CARTESIAN_POINT ( 'NONE',  ( 25.39999999999999147, 35.79999999999999716, 34.35000000000000142 ) ) ;
#1237 = CARTESIAN_POINT ( 'NONE',  ( -13.36542976072030520, 31.33534771739516955, 6.524680332762020640 ) ) ;
#1236 = CARTESIAN_POINT ( 'NONE',  ( 10.77231890483235510, -8.246179287051159434, -1.985311764954129199 ) ) ;
#1240 = CARTESIAN_POINT ( 'NONE',  ( 15.69983890775537816, 60.86883655000000459, -50.29199999999995896 ) ) ;
#1241 = ORIENTED_EDGE ( 'NONE', *, *, #48868, .T. ) ;
#1243 = CARTESIAN_POINT ( 'NONE',  ( -12.80061038961039088, 18.92299999999999827, -0.01169492694804970256 ) ) ;
#1242 = PRESENTATION_STYLE_ASSIGNMENT (( #367472 ) ) ;
#1244 = VECTOR ( 'NONE', #353131, 1000.000000000000114 ) ;
#1245 = CARTESIAN_POINT ( 'NONE',  ( -12.93974296643950161, 8.399999999999982592, -3.254592635657427735 ) ) ;
#1247 = CARTESIAN_POINT ( 'NONE',  ( -14.86754908509780826, 24.90644526377648660, -0.4027030064910352980 ) ) ;
#1246 = B_SPLINE_CURVE_WITH_KNOTS ( 'NONE', 3,
 ( #56713, #470436, #597557, #541801, #287822, #653535, #52841, #780645, #772814, #482188 ),
 .UNSPECIFIED., .F., .F.,
 ( 4, 2, 2, 2, 4 ),
 ( 0.000000000000000000, 0.5000000000000134337, 0.7500000000000199840, 0.8750000000000099920, 1.000000000000000000 ),
 .UNSPECIFIED. ) ;
#1248 = EDGE_CURVE ( 'NONE', #644672, #72657, #59214, .T. ) ;
#1250 = ORIENTED_EDGE ( 'NONE', *, *, #616404, .T. ) ;
#1249 = CARTESIAN_POINT ( 'NONE',  ( -50.50000000000000000, -7.427241335952182055, 4.749999999999980460 ) ) ;
#1251 = COLOUR_RGB ( '',0.2470588235294117752, 0.2470588235294117752, 0.2470588235294117752 ) ;
#1252 = EDGE_LOOP ( 'NONE', ( #100834, #767683 ) ) ;
#1253 = CARTESIAN_POINT ( 'NONE',  ( -14.44412711531626314, 25.00542801264510118, -3.545893311892409194 ) ) ;
#1255 = ORIENTED_EDGE ( 'NONE', *, *, #650114, .T. ) ;
#1254 = ORIENTED_EDGE ( 'NONE', *, *, #249911, .F. ) ;
#1257 =( GEOMETRIC_REPRESENTATION_CONTEXT ( 3 ) GLOBAL_UNCERTAINTY_ASSIGNED_CONTEXT ( ( #239820 ) ) GLOBAL_UNIT_ASSIGNED_CONTEXT ( ( #314796, #266738, #195262 ) ) REPRESENTATION_CONTEXT ( 'NONE', 'WORKASPACE' ) );
#1256 = CARTESIAN_POINT ( 'NONE',  ( 11.74827078652180035, 9.033875354291369675, -2.598924285338739981 ) ) ;
#1259 = CARTESIAN_POINT ( 'NONE',  ( 12.83855626830279917, 8.119177381552729500, -2.115501643998220160 ) ) ;
#1258 = CARTESIAN_POINT ( 'NONE',  ( 13.14999999999999858, 9.324999999999997513, -28.09216443371421335 ) ) ;
#1261 = CARTESIAN_POINT ( 'NONE',  ( 14.40000000000000213, -5.943933982822016127, -29.60606601717797659 ) ) ;
#1260 = CARTESIAN_POINT ( 'NONE',  ( 14.59467287370435784, 30.48451370456211862, 3.463455560746629303 ) ) ;
#1262 = CARTESIAN_POINT ( 'NONE',  ( 3.904108620744681790, 0.8787138018674217621, 7.808217241088961202 ) ) ;
#1263 = MANIFOLD_SOLID_BREP ( 'LEDEngine LZ1-00R202 auf 944991-1-solid12', #112202 ) ;
#1264 = FILL_AREA_STYLE ('',( #259934 ) ) ;
#1265 = CARTESIAN_POINT ( 'NONE',  ( -58.20127949962751046, -7.164133347079818748, -2.620118659999972177 ) ) ;
#1267 = ORIENTED_EDGE ( 'NONE', *, *, #782175, .T. ) ;
#1266 = CARTESIAN_POINT ( 'NONE',  ( 5.102746508860272812, 35.82778079252395997, 14.10538826455569428 ) ) ;
#1268 = CARTESIAN_POINT ( 'NONE',  ( -14.34999999999999964, -10.08816769225259868, -27.60288859042419674 ) ) ;
#1269 = VECTOR ( 'NONE', #237084, 1000.000000000000000 ) ;
#1271 = DIRECTION ( 'NONE',  ( -1.000000000000000000, 1.705482648046229979E-18, -2.188726930262370089E-16 ) ) ;
#1270 = CARTESIAN_POINT ( 'NONE',  ( -121.8111537257792349, 6.990176965720814373, 152.2999999999999829 ) ) ;
#1272 = EDGE_CURVE ( 'NONE', #32669, #374268, #123671, .T. ) ;
#1273 = CARTESIAN_POINT ( 'NONE',  ( -11.10222434434190220, -9.264640613137625991, -27.72978443171022178 ) ) ;
#1274 =( LENGTH_UNIT ( ) NAMED_UNIT ( * ) SI_UNIT ( .MILLI., .METRE. ) );
#1276 = VECTOR ( 'NONE', #571844, 1000.000000000000000 ) ;
#1275 = CARTESIAN_POINT ( 'NONE',  ( 18.70000000000000284, 8.699999999999992184, 124.5692515032095997 ) ) ;
#1278 = CARTESIAN_POINT ( 'NONE',  ( 14.50141100457135934, 18.92299999999999827, -0.8625073408621779514 ) ) ;
#1277 = SURFACE_STYLE_FILL_AREA ( #546210 ) ;
#1281 = CARTESIAN_POINT ( 'NONE',  ( -14.26933114768761790, 25.97298441558440274, -4.194319682336081101 ) ) ;
#1280 = VECTOR ( 'NONE', #145, 1000.000000000000000 ) ;
#1279 = MECHANICAL_DESIGN_GEOMETRIC_PRESENTATION_REPRESENTATION (  '', ( #776533 ), #738492 ) ;
#1282 = CARTESIAN_POINT ( 'NONE',  ( 12.09780922571018813, 8.681076027239782889, -2.111248421137747577 ) ) ;
#1286 = SURFACE_STYLE_FILL_AREA ( #773319 ) ;
#1285 = FILL_AREA_STYLE_COLOUR ( '', #134576 ) ;
#1284 = CARTESIAN_POINT ( 'NONE',  ( -6.178022870808597133, 0.4873840260855436535, -141.2108889641245071 ) ) ;
#1283 =( LENGTH_UNIT ( ) NAMED_UNIT ( * ) SI_UNIT ( .MILLI., .METRE. ) );
#1287 = CARTESIAN_POINT ( 'NONE',  ( 10.41604816051740023, -8.946633413102579979, -2.791276155829280015 ) ) ;
#1288 = CARTESIAN_POINT ( 'NONE',  ( -4.429066573099674109, 36.33990869090394682, -14.33120322267928515 ) ) ;
#1289 = CARTESIAN_POINT ( 'NONE',  ( 0.000000000000000000, 2.539999999999996039, 0.000000000000000000 ) ) ;
#1290 = CARTESIAN_POINT ( 'NONE',  ( -4.360676948051947832, 18.92299999999999827, 0.7340692775974045903 ) ) ;
#1291 = CARTESIAN_POINT ( 'NONE',  ( 14.46964522805467190, 30.37642114412691541, 3.440275580105709441 ) ) ;
#1292 = CARTESIAN_POINT ( 'NONE',  ( 4.580796670522733649, 14.44999999999998330, -4.781500361519460895 ) ) ;
#1293 = SURFACE_SIDE_STYLE ('',( #785098 ) ) ;
#1294 = CARTESIAN_POINT ( 'NONE',  ( -13.47157351794947644, 6.742901588883847275, -4.472065132214661176 ) ) ;
#1295 = CARTESIAN_POINT ( 'NONE',  ( 12.25014101100829400, -8.399999999999980815, -3.246632301492393680 ) ) ;
#1296 = VECTOR ( 'NONE', #440320, 1000.000000000000000 ) ;
#1297 = CARTESIAN_POINT ( 'NONE',  ( 1.567244251809583266, 0.6491738246508454990, -145.6114531249999118 ) ) ;
#1298 = CARTESIAN_POINT ( 'NONE',  ( -4.748512275129763260, 18.92300000000000892, -0.4161635976044187890 ) ) ;
#1299 =( NAMED_UNIT ( * ) SI_UNIT ( $, .STERADIAN. ) SOLID_ANGLE_UNIT ( ) );
#1302 = CARTESIAN_POINT ( 'NONE',  ( -11.85578133648840016, -8.110619098901240775, -3.101222423443119602 ) ) ;
#1301 = CARTESIAN_POINT ( 'NONE',  ( 14.85669354743773773, 27.14574673882504641, 0.6969121361788443991 ) ) ;
#1300 = DIRECTION ( 'NONE',  ( 0.5000000000000002220, 0.7071067811865459074, -0.5000000000000021094 ) ) ;
#1303 =( GEOMETRIC_REPRESENTATION_CONTEXT ( 3 ) GLOBAL_UNCERTAINTY_ASSIGNED_CONTEXT ( ( #15688 ) ) GLOBAL_UNIT_ASSIGNED_CONTEXT ( ( #275533, #517815, #346994 ) ) REPRESENTATION_CONTEXT ( 'NONE', 'WORKASPACE' ) );
#1304 = EDGE_CURVE ( 'NONE', #493205, #553054, #321696, .T. ) ;
#1305 = CARTESIAN_POINT ( 'NONE',  ( -11.26815619954048486, 8.016029418665583606, -1.944871756197589452 ) ) ;
#1306 = MECHANICAL_DESIGN_GEOMETRIC_PRESENTATION_REPRESENTATION (  '', ( #776006 ), #487893 ) ;
#1308 = FACE_BOUND ( 'NONE', #510893, .T. ) ;
#1307 = CARTESIAN_POINT ( 'NONE',  ( 10.43647293496939632, -9.035359386862328535, -2.479784431710222226 ) ) ;
#1311 = CARTESIAN_POINT ( 'NONE',  ( 1.567244251809583266, 4.099876070652726341E-14, -155.1860624999999345 ) ) ;
#1310 = CARTESIAN_POINT ( 'NONE',  ( 114.3000000000000114, 12.70000000000000107, 85.39999999999997726 ) ) ;
#1309 = CARTESIAN_POINT ( 'NONE',  ( 5.222452617209181192, 35.62182954063819551, 13.92595123302091231 ) ) ;
#1312 = CARTESIAN_POINT ( 'NONE',  ( -9.765839601636368883, 8.928574408181420452, -2.784957008560479785 ) ) ;
#1314 = CARTESIAN_POINT ( 'NONE',  ( -50.50000000000000000, 8.227241335952173884, -4.749999999999978684 ) ) ;
#1313 = SURFACE_SIDE_STYLE ('',( #180608 ) ) ;
#1315 = CARTESIAN_POINT ( 'NONE',  ( -1.472762003855357049, -1.472762003855315749, -149.5305937499999516 ) ) ;
#1317 = CARTESIAN_POINT ( 'NONE',  ( 12.16193760159640114, -10.18535818585469954, -27.35574512374389755 ) ) ;
#1316 = CARTESIAN_POINT ( 'NONE',  ( -10.62905922571049722, 7.760317776579997329, -2.721033486879059993 ) ) ;
#1318 = CARTESIAN_POINT ( 'NONE',  ( -11.37631325115466296, 9.142828738189219706, -2.531684187298313127 ) ) ;
#1319 = PRESENTATION_LAYER_ASSIGNMENT (  '', '', ( #687504 ) ) ;
#1322 = ORIENTED_EDGE ( 'NONE', *, *, #19325, .T. ) ;
#1321 = DIRECTION ( 'NONE',  ( 0.8462254944154750103, 6.748235205081580751E-18, -0.5328249361669223916 ) ) ;
#1320 = CARTESIAN_POINT ( 'NONE',  ( -10.86934376054434637, 18.45513384821108716, -10.33728422207147446 ) ) ;
#1324 = VERTEX_POINT ( 'NONE', #142544 ) ;
#1323 = ADVANCED_FACE ( 'NONE', ( #615821 ), #67034, .F. ) ;
#1325 = CARTESIAN_POINT ( 'NONE',  ( 13.00926719525588915, 20.14610846518986165, -7.467192714965834810 ) ) ;
#1327 = ORIENTED_EDGE ( 'NONE', *, *, #187669, .F. ) ;
#1326 = CARTESIAN_POINT ( 'NONE',  ( -12.68583917422336604, 31.42714346482354415, 7.763737369899451402 ) ) ;
#1328 = ORIENTED_EDGE ( 'NONE', *, *, #325303, .F. ) ;
#1329 = CARTESIAN_POINT ( 'NONE',  ( -107.3662678621634257, 6.494230769230778577, 152.3999999999999773 ) ) ;
#1331 = ORIENTED_EDGE ( 'NONE', *, *, #760437, .F. ) ;
#1330 = ORIENTED_EDGE ( 'NONE', *, *, #724334, .T. ) ;
#1333 = CARTESIAN_POINT ( 'NONE',  ( 12.59741744741126723, 9.157209797886853408, -2.636793389191005588 ) ) ;
#1332 = PRESENTATION_STYLE_ASSIGNMENT (( #65086 ) ) ;
#1336 = ORIENTED_EDGE ( 'NONE', *, *, #374651, .T. ) ;
#1335 = LINE ( 'NONE', #124866, #483523 ) ;
#1334 = CARTESIAN_POINT ( 'NONE',  ( -58.53127950000003210, 0.9972425559521770344, 6.600000249370663175E-07 ) ) ;
#1337 = ORIENTED_EDGE ( 'NONE', *, *, #730780, .T. ) ;
#1338 = PRESENTATION_LAYER_ASSIGNMENT (  '', '', ( #661912 ) ) ;
#1339 = DIRECTION ( 'NONE',  ( 1.000000000000000000, 0.000000000000000000, 0.000000000000000000 ) ) ;
#1340 = CARTESIAN_POINT ( 'NONE',  ( -10.41619800315509892, 8.946283351918870252, -2.791153663577730093 ) ) ;
#1342 = ORIENTED_EDGE ( 'NONE', *, *, #529899, .T. ) ;
#1341 = CARTESIAN_POINT ( 'NONE',  ( 0.4828154284129740348, 14.37149370696390527, -0.02540000000000006489 ) ) ;
#1344 = ORIENTED_EDGE ( 'NONE', *, *, #445852, .F. ) ;
#1343 = CARTESIAN_POINT ( 'NONE',  ( -11.48530922571049295, 8.963810108927855680, -2.274484081838639149 ) ) ;
#1345 = MECHANICAL_DESIGN_GEOMETRIC_PRESENTATION_REPRESENTATION (  '', ( #306717 ), #433752 ) ;
#1347 = EDGE_CURVE ( 'NONE', #140054, #726649, #682949, .T. ) ;
#1346 = PRESENTATION_LAYER_ASSIGNMENT (  '', '', ( #128810 ) ) ;
#1348 = VECTOR ( 'NONE', #222896, 1000.000000000000000 ) ;
#1349 = LINE ( 'NONE', #423302, #121752 ) ;
#1351 = CARTESIAN_POINT ( 'NONE',  ( -2.047759151741465722, -2.115207233869697667, 151.7452962877932805 ) ) ;
#1350 = FACE_OUTER_BOUND ( 'NONE', #339293, .T. ) ;
#1353 = CARTESIAN_POINT ( 'NONE',  ( 10.79461351879180064, 7.871740232769059986, -2.785853755208550275 ) ) ;
#1352 = CARTESIAN_POINT ( 'NONE',  ( -10.89155922571049828, 8.504818074345925183, -28.40398105583100374 ) ) ;
#1356 = ORIENTED_EDGE ( 'NONE', *, *, #723114, .F. ) ;
#1355 = MECHANICAL_DESIGN_GEOMETRIC_PRESENTATION_REPRESENTATION (  '', ( #103115 ), #509565 ) ;
#1354 = VECTOR ( 'NONE', #409422, 1000.000000000000114 ) ;
#1357 = EDGE_CURVE ( 'NONE', #725479, #112599, #381257, .T. ) ;
#1358 = FILL_AREA_STYLE_COLOUR ( '', #711186 ) ;
#1359 = CARTESIAN_POINT ( 'NONE',  ( 14.80060549534624315, 26.09431398870786012, 1.465675945625963150 ) ) ;
#1360 = UNCERTAINTY_MEASURE_WITH_UNIT (LENGTH_MEASURE( 1.000000000000000082E-05 ), #520200, 'distance_accuracy_value', 'NONE');
#1362 = CARTESIAN_POINT ( 'NONE',  ( -12.77151799338643201, 26.21033996836472824, -7.621972642524019292 ) ) ;
#1361 = CARTESIAN_POINT ( 'NONE',  ( 13.14999999999999858, -7.289973858034758614, -29.64083500174484342 ) ) ;
#1365 = ORIENTED_EDGE ( 'NONE', *, *, #515107, .F. ) ;
#1364 = ORIENTED_EDGE ( 'NONE', *, *, #718829, .F. ) ;
#1363 = CARTESIAN_POINT ( 'NONE',  ( 12.43817995295760603, -8.399999999999980815, -1.953364360927152488 ) ) ;
#1366 = DIRECTION ( 'NONE',  ( 1.832421301930519948E-16, 1.000000000000000000, 1.256420710046080011E-15 ) ) ;
#1368 = ORIENTED_EDGE ( 'NONE', *, *, #67883, .T. ) ;
#1367 = CARTESIAN_POINT ( 'NONE',  ( 11.50732411489780738, 8.153818658321524637, -27.27163146998902477 ) ) ;
#1369 = CARTESIAN_POINT ( 'NONE',  ( -2.150326621005397953, 22.18849144138626528, 45.24032822216274496 ) ) ;
#1370 = CARTESIAN_POINT ( 'NONE',  ( -5.300583656841256541, 36.34688880250759269, -13.89640032155188187 ) ) ;
#1371 = FILL_AREA_STYLE ('',( #184566 ) ) ;
#1373 = FILL_AREA_STYLE_COLOUR ( '', #761865 ) ;
#1372 = CARTESIAN_POINT ( 'NONE',  ( -12.43026584706233528, 8.535913856165173286, -27.29733723719483862 ) ) ;
#1374 = EDGE_LOOP ( 'NONE', ( #320524, #336944, #534519, #370088 ) ) ;
#1375 = CARTESIAN_POINT ( 'NONE',  ( -11.26180657253229711, -9.057277144219233023, -2.724362600207119733 ) ) ;
#1377 = ORIENTED_EDGE ( 'NONE', *, *, #516586, .T. ) ;
#1376 = CARTESIAN_POINT ( 'NONE',  ( -10.32886864145925365, 14.70100791695375086, 1.874204848561130232 ) ) ;
#1378 = VECTOR ( 'NONE', #244609, 1000.000000000000000 ) ;
#1379 =( GEOMETRIC_REPRESENTATION_CONTEXT ( 3 ) GLOBAL_UNCERTAINTY_ASSIGNED_CONTEXT ( ( #312605 ) ) GLOBAL_UNIT_ASSIGNED_CONTEXT ( ( #296333, #665914, #773482 ) ) REPRESENTATION_CONTEXT ( 'NONE', 'WORKASPACE' ) );
#1380 = CARTESIAN_POINT ( 'NONE',  ( 9.210000000000139408, -1.124999999999799938, -27.69999999999999929 ) ) ;
#1382 = DIRECTION ( 'NONE',  ( 0.9238795325112867385, 8.894811635971453777E-16, -0.3826834323650899483 ) ) ;
#1381 = CARTESIAN_POINT ( 'NONE',  ( 11.21276351879180844, -9.899999999999948841, -28.49663230149229776 ) ) ;
#1385 = EDGE_CURVE ( 'NONE', #590893, #106140, #627594, .T. ) ;
#1384 = CARTESIAN_POINT ( 'NONE',  ( 4.642734177215185554, 19.04745999999999739, -10.66800000000000281 ) ) ;
#1383 = CARTESIAN_POINT ( 'NONE',  ( -2.002382168633357828, 0.02540000000000781216, -12.35380047727019992 ) ) ;
#1388 = COLOUR_RGB ( '',0.2509803921568627416, 0.2509803921568627416, 0.2509803921568627416 ) ;
#1387 = CARTESIAN_POINT ( 'NONE',  ( 9.950055087413193888, -7.871425591818558942, -2.415042991439500852 ) ) ;
#1386 = AXIS2_PLACEMENT_3D ( 'NONE', #240530, #733422, #431289 ) ;
#1391 = ORIENTED_EDGE ( 'NONE', *, *, #625495, .F. ) ;
#1390 =( NAMED_UNIT ( * ) PLANE_ANGLE_UNIT ( ) SI_UNIT ( $, .RADIAN. ) );
#1389 = CARTESIAN_POINT ( 'NONE',  ( -14.91023665705312773, 13.62935856185292849, -1.638633423400567501 ) ) ;
#1393 = AXIS2_PLACEMENT_3D ( 'NONE', #749759, #757578, #503125 ) ;
#1392 = CARTESIAN_POINT ( 'NONE',  ( -10.55000364666059909, 8.244953986456710737, -28.38810847761800105 ) ) ;
#1394 = VECTOR ( 'NONE', #367349, 1000.000000000000000 ) ;
#1398 = EDGE_CURVE ( 'NONE', #401161, #82822, #258060, .T. ) ;
#1397 = CARTESIAN_POINT ( 'NONE',  ( 2.396308053433913177, -13.98567112184864136, 1.048358526473503236E-15 ) ) ;
#1396 = CARTESIAN_POINT ( 'NONE',  ( 9.979221754079855344, 8.820957051631362233, -2.109155325978609774 ) ) ;
#1395 =( NAMED_UNIT ( * ) PLANE_ANGLE_UNIT ( ) SI_UNIT ( $, .RADIAN. ) );
#1400 = DIRECTION ( 'NONE',  ( 0.000000000000000000, -1.000000000000000000, 0.000000000000000000 ) ) ;
#1399 = CARTESIAN_POINT ( 'NONE',  ( 10.20746234082692538, 34.25073171308589082, 27.06990803832206183 ) ) ;
#1401 = CARTESIAN_POINT ( 'NONE',  ( 12.19688960163609970, -8.959999999999999076, -2.600000000000000089 ) ) ;
#1403 = CARTESIAN_POINT ( 'NONE',  ( -59.50127949962701024, -2.516906120000002911, 4.098601746343811136 ) ) ;
#1402 = AXIS2_PLACEMENT_3D ( 'NONE', #51895, #731734, #600535 ) ;
#1404 = CARTESIAN_POINT ( 'NONE',  ( 10.35490389867134198, 34.21228073268039083, 27.39656345284748440 ) ) ;
#1406 = CARTESIAN_POINT ( 'NONE',  ( -3.193200451894983694, 14.43071292176595222, 2.645966766952475790 ) ) ;
#1405 = CARTESIAN_POINT ( 'NONE',  ( 21.31056042371524839, 22.45145116397202045, 26.89584447218189212 ) ) ;
#1408 = AXIS2_PLACEMENT_3D ( 'NONE', #391743, #495169, #562653 ) ;
#1407 = COLOUR_RGB ( '',0.7529411764705882248, 0.7529411764705882248, 0.7529411764705882248 ) ;
#1409 = CARTESIAN_POINT ( 'NONE',  ( -14.59722347972380341, 19.06246370897773090, 2.850823692749591576 ) ) ;
#1410 = CARTESIAN_POINT ( 'NONE',  ( -10.98079225405520098, 8.110632609864271814, -27.34880097823129930 ) ) ;
#1411 = ORIENTED_EDGE ( 'NONE', *, *, #518892, .T. ) ;
#1413 = CARTESIAN_POINT ( 'NONE',  ( -13.20654818972555944, -17.41949332169264864, 4.664161491202017729 ) ) ;
#1412 = CARTESIAN_POINT ( 'NONE',  ( 10.57072589237690430, 8.615023037364125003, -28.46449779927059609 ) ) ;
#1415 = EDGE_CURVE ( 'NONE', #618941, #413585, #134710, .T. ) ;
#1414 = CARTESIAN_POINT ( 'NONE',  ( -10.79521482718439884, -9.463799926954957087, -28.35687510403209544 ) ) ;
#1416 = CARTESIAN_POINT ( 'NONE',  ( 11.14528974850280640, 7.963939597079678023, -28.35671280394704041 ) ) ;
#1419 = CARTESIAN_POINT ( 'NONE',  ( -13.17839124740623546, 31.45137472203215268, 6.894701355641609908 ) ) ;
#1418 = FILL_AREA_STYLE_COLOUR ( '', #581924 ) ;
#1417 = CARTESIAN_POINT ( 'NONE',  ( 11.64252293496948454, 8.960000000000020393, -28.17331615074622420 ) ) ;
#1421 = SURFACE_STYLE_USAGE ( .BOTH. , #121002 ) ;
#1420 = CARTESIAN_POINT ( 'NONE',  ( -10.92722434434190149, -9.035359386862337416, -2.720215568289781505 ) ) ;
#1422 = B_SPLINE_CURVE_WITH_KNOTS ( 'NONE', 1,
 ( #342455, #103482 ),
 .UNSPECIFIED., .F., .F.,
 ( 2, 2 ),
 ( 0.000000000000000000, 1.000000000000000000 ),
 .UNSPECIFIED. ) ;
#1423 = EDGE_CURVE ( 'NONE', #217380, #774759, #671082, .T. ) ;
#1424 = CARTESIAN_POINT ( 'NONE',  ( 13.45769435117815682, 23.78735739647042280, -6.332188237163967948 ) ) ;
#1426 = CARTESIAN_POINT ( 'NONE',  ( -11.66030922571049544, 7.836189891072164571, -28.17551591816130241 ) ) ;
#1425 = CARTESIAN_POINT ( 'NONE',  ( -13.66697444265319561, 18.74928553344135906, 6.181733552839621559 ) ) ;
#1427 = CARTESIAN_POINT ( 'NONE',  ( -9.835041035211107285, -15.48375333915367236, 6.455143568408356458 ) ) ;
#1428 =( NAMED_UNIT ( * ) PLANE_ANGLE_UNIT ( ) SI_UNIT ( $, .RADIAN. ) );
#1429 = CIRCLE ( 'NONE', #129467, 14.99999999999999467 ) ;
#1430 = CIRCLE ( 'NONE', #243099, 2.200000000000000178 ) ;
#1431 = CARTESIAN_POINT ( 'NONE',  ( -10.76619800315509856, 8.946283351918900451, -28.04115366357779848 ) ) ;
#1432 = CARTESIAN_POINT ( 'NONE',  ( -12.10978960163639684, -8.400000000000005684, -1.953367698507618044 ) ) ;
#1434 = LINE ( 'NONE', #184624, #235396 ) ;
#1433 = CARTESIAN_POINT ( 'NONE',  ( -11.89410411985541316, 9.033876267058527532, -2.234031366580812694 ) ) ;
#1436 = EDGE_LOOP ( 'NONE', ( #629344, #429041 ) ) ;
#1435 = STYLED_ITEM ( 'NONE', ( #341197 ), #52421 ) ;
#1439 = EDGE_CURVE ( 'NONE', #405773, #360902, #266088, .T. ) ;
#1438 = VECTOR ( 'NONE', #451972, 1000.000000000000000 ) ;
#1437 = LINE ( 'NONE', #244407, #528667 ) ;
#1440 = FACE_OUTER_BOUND ( 'NONE', #256222, .T. ) ;
#1441 =( GEOMETRIC_REPRESENTATION_CONTEXT ( 3 ) GLOBAL_UNCERTAINTY_ASSIGNED_CONTEXT ( ( #184261 ) ) GLOBAL_UNIT_ASSIGNED_CONTEXT ( ( #52209, #175476, #783935 ) ) REPRESENTATION_CONTEXT ( 'NONE', 'WORKASPACE' ) );
#1442 = DIRECTION ( 'NONE',  ( -1.000000000000000000, 0.000000000000000000, 2.234830161448539714E-17 ) ) ;
#1443 = CARTESIAN_POINT ( 'NONE',  ( 14.87091498981498816, 25.69354821207267037, 0.2490308580532210603 ) ) ;
#1444 = CARTESIAN_POINT ( 'NONE',  ( 8.135000000000122355, -3.634999999999796838, -29.94999999999999574 ) ) ;
#1446 = VERTEX_POINT ( 'NONE', #448651 ) ;
#1445 = CARTESIAN_POINT ( 'NONE',  ( -12.00407323828810924, -9.838497858305677468, -28.47580718377799158 ) ) ;
#1448 = PRESENTATION_STYLE_ASSIGNMENT (( #486718 ) ) ;
#1447 = CARTESIAN_POINT ( 'NONE',  ( 8.135000000000150777, 2.685000000000196785, -28.15000000000004476 ) ) ;
#1450 = CARTESIAN_POINT ( 'NONE',  ( 11.46672175407988448, 7.975535327887930848, -27.48471963900478698 ) ) ;
#1449 = CARTESIAN_POINT ( 'NONE',  ( 6.294489504778882250, 1.730521263886836931E-15, -9.777039786047524217 ) ) ;
#1452 = PRESENTATION_LAYER_ASSIGNMENT (  '', '', ( #243117 ) ) ;
#1451 = CARTESIAN_POINT ( 'NONE',  ( -10.56068018545870046, 7.975535327887929071, -28.21528036099519809 ) ) ;
#1456 = DIRECTION ( 'NONE',  ( 0.000000000000000000, 0.000000000000000000, 1.000000000000000000 ) ) ;
#1455 = CARTESIAN_POINT ( 'NONE',  ( -10.55591299076649037, 30.25219024937833012, -10.47754094005110481 ) ) ;
#1454 = DIRECTION ( 'NONE',  ( 1.000000000000000000, 0.000000000000000000, -0.000000000000000000 ) ) ;
#1453 = VECTOR ( 'NONE', #172046, 1000.000000000000000 ) ;
#1457 = CIRCLE ( 'NONE', #344843, 15.11299999999999599 ) ;
#1458 = EDGE_CURVE ( 'NONE', #185524, #564806, #332340, .T. ) ;
#1459 = CARTESIAN_POINT ( 'NONE',  ( 9.853139601636124567, 8.614605431199121810, -3.209981837625651924 ) ) ;
#1461 = CARTESIAN_POINT ( 'NONE',  ( 2.350110802895332363, -0.9734477676387753853, 146.1293750000000387 ) ) ;
#1460 = CARTESIAN_POINT ( 'NONE',  ( 12.68764101100830466, 8.959999193612963708, -2.599049656468289449 ) ) ;
#1464 = EDGE_CURVE ( 'NONE', #299111, #405047, #785192, .T. ) ;
#1463 = UNCERTAINTY_MEASURE_WITH_UNIT (LENGTH_MEASURE( 1.000000000000000082E-05 ), #725904, 'distance_accuracy_value', 'NONE');
#1462 = AXIS2_PLACEMENT_3D ( 'NONE', #456306, #527544, #158036 ) ;
#1467 = EDGE_LOOP ( 'NONE', ( #479115, #112259 ) ) ;
#1466 = CARTESIAN_POINT ( 'NONE',  ( -3.396462072986963232, -7.613739209827316223, -33.47183835595928514 ) ) ;
#1465 = CARTESIAN_POINT ( 'NONE',  ( -12.04597434434189651, -10.18000000000000682, -27.36502577388069568 ) ) ;
#1471 = ORIENTED_EDGE ( 'NONE', *, *, #569157, .T. ) ;
#1470 = FILL_AREA_STYLE ('',( #621804 ) ) ;
#1469 = CARTESIAN_POINT ( 'NONE',  ( -59.27655779897279587, 1.035189366990187265, 8.011935065099002884 ) ) ;
#1468 = CARTESIAN_POINT ( 'NONE',  ( 9.679035055494866313, 14.44241496516887935, 2.199083758767988783 ) ) ;
#1473 = CARTESIAN_POINT ( 'NONE',  ( 1.362068965517080121, 14.44994999999999941, -22.28534482758620072 ) ) ;
#1472 = CARTESIAN_POINT ( 'NONE',  ( 10.69772831214930875, -8.270713730534486885, -2.051118906317402235 ) ) ;
#1474 = EDGE_LOOP ( 'NONE', ( #760717, #495675, #513218, #171998 ) ) ;
#1475 = CARTESIAN_POINT ( 'NONE',  ( 0.000000000000000000, 0.000000000000000000, 16.51000000000001222 ) ) ;
#1476 = B_SPLINE_CURVE_WITH_KNOTS ( 'NONE', 3,
 ( #127573, #668494, #239208, #250972, #366390, #612658, #67834, #736031, #664616, #783957, #119730, #191222, #362513, #604776, #59987, #314706, #695980, #262736 ),
 .UNSPECIFIED., .F., .F.,
 ( 4, 2, 2, 1, 1, 2, 2, 2, 1, 1, 4 ),
 ( 0.000000000000000000, 0.2499997486542581693, 0.2812497172360735043, 0.3124996858178888948, 0.3749996229815758531, 0.4999994973088915939, 0.7499992459634630126, 0.7812492145452700765, 0.8124991831270771403, 0.8749991202907422272, 0.9999989946180320999 ),
 .UNSPECIFIED. ) ;
#1478 = CARTESIAN_POINT ( 'NONE',  ( -12.52526351879210154, 8.959999999999999076, -2.600000000000000089 ) ) ;
#1477 =( LENGTH_UNIT ( ) NAMED_UNIT ( * ) SI_UNIT ( .MILLI., .METRE. ) );
#1479 = ORIENTED_EDGE ( 'NONE', *, *, #320000, .T. ) ;
#1480 = CARTESIAN_POINT ( 'NONE',  ( 14.64730114573283259, 13.28497709213527855, 2.581226317136521953 ) ) ;
#1481 = CARTESIAN_POINT ( 'NONE',  ( 27.86247028265832881, 2.079991543250684582, 0.9241775089676295130 ) ) ;
#1482 = CARTESIAN_POINT ( 'NONE',  ( -11.55562293496970128, -9.619999999999999218, -28.33497422611930361 ) ) ;
#1483 = AXIS2_PLACEMENT_3D ( 'NONE', #634382, #514938, #570676 ) ;
#1486 = EDGE_CURVE ( 'NONE', #473968, #395178, #635081, .T. ) ;
#1485 = ORIENTED_EDGE ( 'NONE', *, *, #619857, .T. ) ;
#1484 = CARTESIAN_POINT ( 'NONE',  ( -58.21265675832800923, -6.141425524752005316, -2.659054727785999273 ) ) ;
#1487 = ORIENTED_EDGE ( 'NONE', *, *, #361124, .T. ) ;
#1488 = CARTESIAN_POINT ( 'NONE',  ( -11.73903974850301957, 8.689473619484209266, -2.098616983602445529 ) ) ;
#1490 = ORIENTED_EDGE ( 'NONE', *, *, #343510, .F. ) ;
#1489 = CONICAL_SURFACE ( 'NONE', #230620, 3.782095549764110221, 0.7384359854905927500 ) ;
#1493 = ORIENTED_EDGE ( 'NONE', *, *, #701918, .T. ) ;
#1492 = ADVANCED_FACE ( 'NONE', ( #433069 ), #130786, .T. ) ;
#1491 = CARTESIAN_POINT ( 'NONE',  ( 11.65146482718412635, -9.320867324260600384, -27.51563759376537988 ) ) ;
#1495 = ORIENTED_EDGE ( 'NONE', *, *, #71411, .T. ) ;
#1494 = ADVANCED_FACE ( 'NONE', ( #762621 ), #531275, .T. ) ;
#1496 = ORIENTED_EDGE ( 'NONE', *, *, #380844, .F. ) ;
#1498 = ORIENTED_EDGE ( 'NONE', *, *, #579694, .F. ) ;
#1497 = MECHANICAL_DESIGN_GEOMETRIC_PRESENTATION_REPRESENTATION (  '', ( #713163 ), #65240 ) ;
#1500 = EDGE_CURVE ( 'NONE', #394756, #679527, #285449, .T. ) ;
#1499 = ORIENTED_EDGE ( 'NONE', *, *, #512484, .T. ) ;
#1501 =( GEOMETRIC_REPRESENTATION_CONTEXT ( 3 ) GLOBAL_UNCERTAINTY_ASSIGNED_CONTEXT ( ( #185838 ) ) GLOBAL_UNIT_ASSIGNED_CONTEXT ( ( #284425, #534562, #594178 ) ) REPRESENTATION_CONTEXT ( 'NONE', 'WORKASPACE' ) );
#1503 = EDGE_LOOP ( 'NONE', ( #136341, #375107, #102116, #139314 ) ) ;
#1502 = CARTESIAN_POINT ( 'NONE',  ( 14.65739046743102492, 31.08597142857140838, -3.187617399447738809 ) ) ;
#1505 = CARTESIAN_POINT ( 'NONE',  ( -10.21180657253229995, 7.742722855780788116, -27.97436260020709042 ) ) ;
#1504 = PRESENTATION_STYLE_ASSIGNMENT (( #248359 ) ) ;
#1507 = CARTESIAN_POINT ( 'NONE',  ( -2.098398139999998246, 14.72293869223999252, 2.100977790152560648E-16 ) ) ;
#1506 = CARTESIAN_POINT ( 'NONE',  ( 1.179089351707558686, 36.34199942978730746, -14.82618985160219438 ) ) ;
#1509 = MECHANICAL_DESIGN_GEOMETRIC_PRESENTATION_REPRESENTATION (  '', ( #408389 ), #446340 ) ;
#1508 = CARTESIAN_POINT ( 'NONE',  ( 5.951837231959883567, -1.551633814347487705, -140.0365574560718755 ) ) ;
#1510 = CARTESIAN_POINT ( 'NONE',  ( 6.634336305146918633, 0.02540000000000855809, -10.72387150931169941 ) ) ;
#1511 = ORIENTED_EDGE ( 'NONE', *, *, #393569, .F. ) ;
#1513 = VERTEX_POINT ( 'NONE', #281499 ) ;
#1512 = CARTESIAN_POINT ( 'NONE',  ( -3.384495947853495501, 9.129999999999999005, 51.00000000000000000 ) ) ;
#1514 = ORIENTED_EDGE ( 'NONE', *, *, #736917, .T. ) ;
#1515 = CARTESIAN_POINT ( 'NONE',  ( 4.799999999999999822, 81.79999999999999716, -24.40000000000000213 ) ) ;
#1516 = CARTESIAN_POINT ( 'NONE',  ( -11.58478960163638583, 8.400000000000027001, -28.49663230149241144 ) ) ;
#1517 = AXIS2_PLACEMENT_3D ( 'NONE', #368319, #328281, #558783 ) ;
#1518 = EDGE_LOOP ( 'NONE', ( #371566, #519205, #663356, #702442 ) ) ;
#1519 = CARTESIAN_POINT ( 'NONE',  ( -59.48320594647300652, -7.262093211372005364, 0.8295264619810001072 ) ) ;
#1522 = B_SPLINE_SURFACE_WITH_KNOTS ( 'NONE', 3, 1, ( 
 ( #230605, #413619 ),
 ( #182604, #532623 ),
 ( #55356, #604044 ),
 ( #122944, #365668 ),
 ( #607996, #369584 ),
 ( #298202, #536578 ),
 ( #656102, #719660 ),
 ( #63157, #302120 ),
 ( #488640, #234534 ),
 ( #51487, #119001 ),
 ( #540440, #715744 ),
 ( #779301, #294291 ),
 ( #306078, #548274 ),
 ( #544360, #3350 ),
 ( #170867, #238467 ),
 ( #354009, #246284 ),
 ( #787097, #671711 ),
 ( #242374, #126883 ),
 ( #480836, #783215 ) ),
 .UNSPECIFIED., .F., .F., .F.,
 ( 4, 1, 1, 1, 1, 1, 1, 1, 1, 1, 1, 1, 1, 1, 1, 1, 4 ),
 ( 2, 2 ),
 ( 0.000000000000000000, 0.07420623254953595538, 0.1466917851914505688, 0.2183320579689595753, 0.2906703996462783324, 0.3626182338542773276, 0.4315529934837075143, 0.4995536044669279807, 0.5679867315446917031, 0.6046771195605871174, 0.6462925264133358993, 0.6928802721940161558, 0.7440144549970258980, 0.7998875980583961542, 0.8617401467106827750, 0.9284235256227780786, 1.000000000000000000 ),
 ( 0.000000000000000000, 1.000000000000000000 ),
 .UNSPECIFIED. ) ;
#1521 = CARTESIAN_POINT ( 'NONE',  ( 14.71220233855513904, 13.90035619540941347, 2.181107832736486785 ) ) ;
#1520 = CARTESIAN_POINT ( 'NONE',  ( -0.8805198562989962063, 2.125762979015886955, -152.9288359374999686 ) ) ;
#1524 = ORIENTED_EDGE ( 'NONE', *, *, #729944, .F. ) ;
#1523 = FILL_AREA_STYLE ('',( #729507 ) ) ;
#1527 = LINE ( 'NONE', #244481, #229915 ) ;
#1526 = FACE_OUTER_BOUND ( 'NONE', #28059, .T. ) ;
#1525 = SURFACE_STYLE_FILL_AREA ( #180805 ) ;
#1528 = CARTESIAN_POINT ( 'NONE',  ( 10.68739255904349861, 8.824659186055912485, -27.35653568760848131 ) ) ;
#1530 = ADVANCED_FACE ( 'NONE', ( #583458 ), #225644, .F. ) ;
#1529 =( NAMED_UNIT ( * ) PLANE_ANGLE_UNIT ( ) SI_UNIT ( $, .RADIAN. ) );
#1532 = CARTESIAN_POINT ( 'NONE',  ( 11.22437293496940036, -8.504109736069320746, -3.150237369555710210 ) ) ;
#1531 = CARTESIAN_POINT ( 'NONE',  ( -12.67605801334572924, 20.51431740629540457, -8.019965012596713905 ) ) ;
#1533 = CARTESIAN_POINT ( 'NONE',  ( -78.89999999999854197, 88.90000000000003411, -9.000000000000000000 ) ) ;
#1534 =( LENGTH_UNIT ( ) NAMED_UNIT ( * ) SI_UNIT ( .MILLI., .METRE. ) );
#1537 = VERTEX_POINT ( 'NONE', #452516 ) ;
#1536 = CARTESIAN_POINT ( 'NONE',  ( -9.506426219637488018, 30.40403930081370731, -11.43826960948718963 ) ) ;
#1535 =( GEOMETRIC_REPRESENTATION_CONTEXT ( 3 ) GLOBAL_UNCERTAINTY_ASSIGNED_CONTEXT ( ( #2180 ) ) GLOBAL_UNIT_ASSIGNED_CONTEXT ( ( #301396, #786390, #670980 ) ) REPRESENTATION_CONTEXT ( 'NONE', 'WORKASPACE' ) );
#1539 = CARTESIAN_POINT ( 'NONE',  ( 0.000000000000000000, 17.92757721518986358, 0.000000000000000000 ) ) ;
#1538 = CARTESIAN_POINT ( 'NONE',  ( -18.28800000000000736, -15.30350000000000854, -8.023279163028954386 ) ) ;
#1540 = CARTESIAN_POINT ( 'NONE',  ( -13.06610426826329707, 7.829283628290608199, -28.17950325083743834 ) ) ;
#1542 = FILL_AREA_STYLE ('',( #439107 ) ) ;
#1541 = CARTESIAN_POINT ( 'NONE',  ( 12.66395626830279930, 8.680822618447249894, -3.084498356001769803 ) ) ;
#1543 = EDGE_CURVE ( 'NONE', #80160, #768314, #510779, .T. ) ;
#1544 = AXIS2_PLACEMENT_3D ( 'NONE', #144925, #629975, #81176 ) ;
#1545 = CARTESIAN_POINT ( 'NONE',  ( -13.40000000000000036, 8.218049425479593495, -28.54500000000000526 ) ) ;
#1546 = CARTESIAN_POINT ( 'NONE',  ( -6.464220602882575051, -7.879067904761871688, -32.24999999999994316 ) ) ;
#1547 = EDGE_CURVE ( 'NONE', #639583, #698552, #84094, .T. ) ;
#1549 = CARTESIAN_POINT ( 'NONE',  ( 4.434764759815236879, 35.80386918616719072, 14.32944037792677605 ) ) ;
#1548 = DIRECTION ( 'NONE',  ( -0.000000000000000000, 1.000000000000000000, -0.000000000000000000 ) ) ;
#1550 = CARTESIAN_POINT ( 'NONE',  ( -7.138097352618191671, 24.00000000000000000, 63.20000000000000284 ) ) ;
#1552 = CARTESIAN_POINT ( 'NONE',  ( -61.49999999999998579, 39.00000000000000000, 1.000000000000000000 ) ) ;
#1551 = CARTESIAN_POINT ( 'NONE',  ( 10.50347323919880083, 8.622008595244153639, -3.231024155069339265 ) ) ;
#1553 = CARTESIAN_POINT ( 'NONE',  ( 3.818457034727313903, 4.728775251878257535, 27.32632558054418936 ) ) ;
#1554 = EDGE_CURVE ( 'NONE', #322587, #190938, #151856, .T. ) ;
#1556 = CARTESIAN_POINT ( 'NONE',  ( -15.62099999999999866, 4.682410662546524032E-17, 3.175000000000000711 ) ) ;
#1555 = CARTESIAN_POINT ( 'NONE',  ( 10.64953133648809924, -8.292402252725342038, -2.031327907784870046 ) ) ;
#1559 = CARTESIAN_POINT ( 'NONE',  ( 8.835000000000141185, -4.284999999999799414, -26.60200000000000031 ) ) ;
#1558 = CARTESIAN_POINT ( 'NONE',  ( -6.083546539261971198, -1.074106457673408954, -140.8689671191567925 ) ) ;
#1557 = DIRECTION ( 'NONE',  ( -0.000000000000000000, -1.000000000000000000, -0.000000000000000000 ) ) ;
#1560 = CARTESIAN_POINT ( 'NONE',  ( 4.630455618850026881E-15, -42.62499999999998579, 5.999999999999999112 ) ) ;
#1561 = ADVANCED_FACE ( 'NONE', ( #54367 ), #710793, .T. ) ;
#1562 = CARTESIAN_POINT ( 'NONE',  ( 13.37512531975739982, 24.61227012987011875, 6.790141580319545511 ) ) ;
#1563 = CARTESIAN_POINT ( 'NONE',  ( 6.729771120454497435, 19.04745999999999739, -14.64031424099233369 ) ) ;
#1565 = VECTOR ( 'NONE', #748200, 1000.000000000000000 ) ;
#1564 = CARTESIAN_POINT ( 'NONE',  ( 10.73755508741319709, -10.11356995736179520, -27.23965484629939837 ) ) ;
#1568 = DIRECTION ( 'NONE',  ( -1.000000000000000000, 0.000000000000000000, 0.000000000000000000 ) ) ;
#1567 = DIRECTION ( 'NONE',  ( -0.000000000000000000, -0.000000000000000000, 1.000000000000000000 ) ) ;
#1566 = CARTESIAN_POINT ( 'NONE',  ( 14.79404657183280491, 30.65768188070537903, -2.477143141539285498 ) ) ;
#1569 = EDGE_LOOP ( 'NONE', ( #126429, #693786, #296968, #177364 ) ) ;
#1570 = CARTESIAN_POINT ( 'NONE',  ( -9.265723386815530205, -16.12899999999999423, 9.754459077608929718 ) ) ;
#1571 = VECTOR ( 'NONE', #680727, 1000.000000000000000 ) ;
#1573 = LINE ( 'NONE', #308229, #269948 ) ;
#1572 = STYLED_ITEM ( 'NONE', ( #31790 ), #287559 ) ;
#1574 = CARTESIAN_POINT ( 'NONE',  ( 0.4186609508400017110, 15.09751407973999271, -9.147955830346443662E-17 ) ) ;
#1576 = ORIENTED_EDGE ( 'NONE', *, *, #419334, .T. ) ;
#1575 = CARTESIAN_POINT ( 'NONE',  ( -10.56255508741340599, -10.11356995736179520, -28.46034515370060802 ) ) ;
#1577 = STYLED_ITEM ( 'NONE', ( #182427 ), #442546 ) ;
#1578 = DIRECTION ( 'NONE',  ( 6.011982223193869052E-17, -7.182839392720238617E-17, -1.000000000000000000 ) ) ;
#1579 = CARTESIAN_POINT ( 'NONE',  ( 9.230647963490657304, 4.766768099462435515, 27.80879788907504135 ) ) ;
#1580 = FACE_OUTER_BOUND ( 'NONE', #276767, .T. ) ;
#1581 = VERTEX_POINT ( 'NONE', #2315 ) ;
#1582 = CARTESIAN_POINT ( 'NONE',  ( 14.28478737979347457, 24.62307077924165100, 4.576555932587569764 ) ) ;
#1584 = CARTESIAN_POINT ( 'NONE',  ( 11.16050981112930174, -10.18352920838820452, -28.34108699435821066 ) ) ;
#1583 = CARTESIAN_POINT ( 'NONE',  ( 8.797406804112249290, 14.44994999999999941, -4.510656392574269979 ) ) ;
#1585 = DIRECTION ( 'NONE',  ( 0.000000000000000000, 0.000000000000000000, 1.000000000000000000 ) ) ;
#1586 = DIRECTION ( 'NONE',  ( 0.5000000000000017764, 0.7071067811865447972, -0.5000000000000021094 ) ) ;
#1587 = CARTESIAN_POINT ( 'NONE',  ( -14.86668215861234188, 24.85167632693550388, -0.4335562711675977066 ) ) ;
#1588 = ORIENTED_EDGE ( 'NONE', *, *, #707367, .T. ) ;
#1590 = CARTESIAN_POINT ( 'NONE',  ( -59.04270085586500727, -6.204709239929006692, 0.9798807604660004777 ) ) ;
#1589 = CARTESIAN_POINT ( 'NONE',  ( 12.87521586273290630, 25.94997750428718319, 7.696026034265042171 ) ) ;
#1591 = CARTESIAN_POINT ( 'NONE',  ( -12.91447589237710325, -9.336189891072113056, -27.84999999999999076 ) ) ;
#1593 = ORIENTED_EDGE ( 'NONE', *, *, #339789, .T. ) ;
#1592 = CARTESIAN_POINT ( 'NONE',  ( 2.807541767744119010, 36.35386958552422243, 14.73491546735954216 ) ) ;
#1596 = VERTEX_POINT ( 'NONE', #297194 ) ;
#1595 = CARTESIAN_POINT ( 'NONE',  ( 6.486869436748449402, -17.09686999126947171, -12.17410278283325553 ) ) ;
#1594 = FILL_AREA_STYLE_COLOUR ( '', #471685 ) ;
#1597 = CARTESIAN_POINT ( 'NONE',  ( -11.05987721299855941, -9.899942857912499505, -27.28999701911509845 ) ) ;
#1598 = CARTESIAN_POINT ( 'NONE',  ( -2.842209342157772323, 19.04999999999999716, -14.98214433615051178 ) ) ;
#1601 =( LENGTH_UNIT ( ) NAMED_UNIT ( * ) SI_UNIT ( .MILLI., .METRE. ) );
#1600 =( GEOMETRIC_REPRESENTATION_CONTEXT ( 3 ) GLOBAL_UNCERTAINTY_ASSIGNED_CONTEXT ( ( #702306 ) ) GLOBAL_UNIT_ASSIGNED_CONTEXT ( ( #24360, #525227, #342635 ) ) REPRESENTATION_CONTEXT ( 'NONE', 'WORKASPACE' ) );
#1599 = CARTESIAN_POINT ( 'NONE',  ( 8.382772418876818676, 6.450000000000200018, -26.89999999999999858 ) ) ;
#1602 = CARTESIAN_POINT ( 'NONE',  ( 16.25939464148011027, 18.91299999999999315, 0.7810648950735870066 ) ) ;
#1604 = VERTEX_POINT ( 'NONE', #599124 ) ;
#1603 = CARTESIAN_POINT ( 'NONE',  ( 10.70771482718410006, -10.33896671663760003, -27.47223965561040160 ) ) ;
#1606 = CYLINDRICAL_SURFACE ( 'NONE', #338238, 3.500000000000023981 ) ;
#1605 = CARTESIAN_POINT ( 'NONE',  ( -11.11619800315509998, -9.353716648081080720, -28.04115366357769901 ) ) ;
#1607 = B_SPLINE_CURVE_WITH_KNOTS ( 'NONE', 3,
 ( #744098, #23966, #628643, #564917, #83794, #441897, #684485, #517042, #397972, #207127, #139676, #326630, #334461, #266905, #87730, #505299, #151397, #318842, #640437, #262986, #624717, #568839, #270824, #509182, #390097, #576711, #27986, #214976, #211035, #755841, #453575, #636506, #31873, #469117, #528777, #107235, #473075, #719723, #771504, #763691, #226752, #580595, #711855, #592351, #35818, #532680 ),
 .UNSPECIFIED., .F., .F.,
 ( 4, 2, 2, 2, 2, 2, 2, 2, 2, 2, 2, 2, 2, 2, 2, 2, 2, 2, 2, 2, 2, 2, 4 ),
 ( 0.000000000000000000, 0.06250000000000000000, 0.09375000000000000000, 0.1093750000000000000, 0.1171875000000000000, 0.1250000000000000000, 0.2500000000000000000, 0.3125000000000000000, 0.3750000000000000000, 0.4375000000000000000, 0.5000000000000000000, 0.6250000000000000000, 0.6875000000000000000, 0.7187500000000000000, 0.7500000000000000000, 0.8125000000000000000, 0.8750000000000000000, 0.9062500000000000000, 0.9218750000000000000, 0.9296875000000000000, 0.9335937500000000000, 0.9375000000000000000, 1.000000000000000000 ),
 .UNSPECIFIED. ) ;
#1608 = PRESENTATION_STYLE_ASSIGNMENT (( #737488 ) ) ;
#1609 = ORIENTED_EDGE ( 'NONE', *, *, #673943, .T. ) ;
#1610 = EDGE_LOOP ( 'NONE', ( #349010, #506720, #628980, #327550 ) ) ;
#1611 = FACE_OUTER_BOUND ( 'NONE', #47830, .T. ) ;
#1613 = ADVANCED_FACE ( 'NONE', ( #714732 ), #677980, .F. ) ;
#1612 = EDGE_LOOP ( 'NONE', ( #636008, #767470 ) ) ;
#1615 = VERTEX_POINT ( 'NONE', #372495 ) ;
#1614 =( NAMED_UNIT ( * ) SI_UNIT ( $, .STERADIAN. ) SOLID_ANGLE_UNIT ( ) );
#1616 = VERTEX_POINT ( 'NONE', #555087 ) ;
#1618 = ORIENTED_EDGE ( 'NONE', *, *, #138447, .F. ) ;
#1617 =( GEOMETRIC_REPRESENTATION_CONTEXT ( 3 ) GLOBAL_UNCERTAINTY_ASSIGNED_CONTEXT ( ( #479381 ) ) GLOBAL_UNIT_ASSIGNED_CONTEXT ( ( #452490, #34712, #341152 ) ) REPRESENTATION_CONTEXT ( 'NONE', 'WORKASPACE' ) );
#1619 = AXIS2_PLACEMENT_3D ( 'NONE', #34495, #277358, #519658 ) ;
#1622 = CARTESIAN_POINT ( 'NONE',  ( -11.64312293496970341, 7.839999999999988312, -2.923316150746160691 ) ) ;
#1621 = DIRECTION ( 'NONE',  ( 1.000000000000000000, 3.259387222699669870E-16, 0.000000000000000000 ) ) ;
#1620 = DIRECTION ( 'NONE',  ( -0.7071067811865470176, 0.000000000000000000, 0.7071067811865480168 ) ) ;
#1625 = FILL_AREA_STYLE_COLOUR ( '', #669533 ) ;
#1624 = CARTESIAN_POINT ( 'NONE',  ( 13.59362467695861199, 27.23060437345154128, -6.034902624049843567 ) ) ;
#1623 = CARTESIAN_POINT ( 'NONE',  ( -58.22857721190859337, -6.207466683976818445, 0.8379025294786763833 ) ) ;
#1626 = CARTESIAN_POINT ( 'NONE',  ( -12.30802804997377642, 8.399999999999993250, -3.259360322447026004 ) ) ;
#1627 = DIRECTION ( 'NONE',  ( -0.3581456596143484661, 0.9330013414288733653, -0.03521623760889849852 ) ) ;
#1628 = DIRECTION ( 'NONE',  ( -0.000000000000000000, 1.000000000000000000, -0.000000000000000000 ) ) ;
#1630 = EDGE_CURVE ( 'NONE', #440484, #235796, #520702, .T. ) ;
#1629 = AXIS2_PLACEMENT_3D ( 'NONE', #197832, #205686, #78372 ) ;
#1631 = CARTESIAN_POINT ( 'NONE',  ( 19.66188110858986349, -19.85080097664927834, -6.668950684601092860 ) ) ;
#1633 =( NAMED_UNIT ( * ) SI_UNIT ( $, .STERADIAN. ) SOLID_ANGLE_UNIT ( ) );
#1632 = CARTESIAN_POINT ( 'NONE',  ( -11.10660411985539930, 8.083061866470750090, -27.30104704987130049 ) ) ;
#1634 = PRESENTATION_LAYER_ASSIGNMENT (  '', '', ( #370501 ) ) ;
#1635 = ORIENTED_EDGE ( 'NONE', *, *, #736248, .F. ) ;
#1636 = UNCERTAINTY_MEASURE_WITH_UNIT (LENGTH_MEASURE( 1.000000000000000082E-05 ), #739382, 'distance_accuracy_value', 'NONE');
#1637 = CARTESIAN_POINT ( 'NONE',  ( -10.76484685212540526, -7.764640613137654412, -2.479784431710209791 ) ) ;
#1638 = CARTESIAN_POINT ( 'NONE',  ( 8.906730956781421682, 0.2540000000000007807, 12.36639574263703523 ) ) ;
#1639 = CARTESIAN_POINT ( 'NONE',  ( 10.74647330737260909, 34.07590453362180938, 27.46443374023733242 ) ) ;
#1641 = MECHANICAL_DESIGN_GEOMETRIC_PRESENTATION_REPRESENTATION (  '', ( #674717 ), #725745 ) ;
#1640 = CARTESIAN_POINT ( 'NONE',  ( 2.741986134438393563, -13.84328958736169035, 1.002887009549091601E-15 ) ) ;
#1642 = CARTESIAN_POINT ( 'NONE',  ( -3.566109824971362752, 14.48120173929951271, 0.7178766136171385037 ) ) ;
#1643 = CARTESIAN_POINT ( 'NONE',  ( -13.20799999999999841, 0.000000000000000000, 0.000000000000000000 ) ) ;
#1645 = CARTESIAN_POINT ( 'NONE',  ( 12.22503609701761285, -0.8023382690765905600, 0.8699999999999988853 ) ) ;
#1644 =( NAMED_UNIT ( * ) SI_UNIT ( $, .STERADIAN. ) SOLID_ANGLE_UNIT ( ) );
#1647 = CARTESIAN_POINT ( 'NONE',  ( 3.767185714143781450, 4.737995162203858079, 26.98999671795848343 ) ) ;
#1646 = CARTESIAN_POINT ( 'NONE',  ( 12.60522293496939916, -8.679999999999999716, -3.084974226119299612 ) ) ;
#1648 = DIRECTION ( 'NONE',  ( 0.000000000000000000, 0.000000000000000000, 1.000000000000000000 ) ) ;
#1649 = FACE_BOUND ( 'NONE', #237735, .T. ) ;
#1650 = ORIENTED_EDGE ( 'NONE', *, *, #502624, .F. ) ;
#1651 = ORIENTED_EDGE ( 'NONE', *, *, #624259, .T. ) ;
#1654 = CARTESIAN_POINT ( 'NONE',  ( 114.3000000000000114, 12.69999999999999929, -35.54730000000000700 ) ) ;
#1653 = CARTESIAN_POINT ( 'NONE',  ( -3.008835132148336200, 18.91300000000000026, 0.8249615472428137863 ) ) ;
#1652 = VECTOR ( 'NONE', #689928, 1000.000000000000227 ) ;
#1655 = ADVANCED_FACE ( 'NONE', ( #137673 ), #376420, .T. ) ;
#1656 = SURFACE_SIDE_STYLE ('',( #312262 ) ) ;
#1657 = CARTESIAN_POINT ( 'NONE',  ( -9.882506268303041352, -10.32446467211210006, -28.21528036099519809 ) ) ;
#1658 = CARTESIAN_POINT ( 'NONE',  ( 7.060000000000139941, 1.539404760789325088, -30.50148809802739791 ) ) ;
#1659 = FACE_OUTER_BOUND ( 'NONE', #362733, .T. ) ;
#1660 = CARTESIAN_POINT ( 'NONE',  ( 7.108226737942234585, 14.72860363048200227, 0.8203670657151966861 ) ) ;
#1661 = DIRECTION ( 'NONE',  ( -1.000000000000000000, 0.000000000000000000, 0.000000000000000000 ) ) ;
#1662 = ORIENTED_EDGE ( 'NONE', *, *, #451352, .T. ) ;
#1663 = EDGE_CURVE ( 'NONE', #149963, #281267, #444799, .T. ) ;
#1664 = CIRCLE ( 'NONE', #192202, 6.500000000000002665 ) ;
#1665 = ADVANCED_FACE ( 'NONE', ( #582506 ), #749929, .F. ) ;
#1666 = CARTESIAN_POINT ( 'NONE',  ( 14.95336353965686627, 14.60889841772150888, -1.181913216298273062 ) ) ;
#1667 = PRODUCT_RELATED_PRODUCT_CATEGORY ( 'part', '', ( #480617 ) ) ;
#1668 = LINE ( 'NONE', #729646, #404529 ) ;
#1669 = CARTESIAN_POINT ( 'NONE',  ( 3.175000000000013589, -1.315128060534587418, 145.4943750000000193 ) ) ;
#1670 = CARTESIAN_POINT ( 'NONE',  ( 5.144208281617670409, 14.47223650549699059, 1.060245079773134647 ) ) ;
#1671 = PRESENTATION_STYLE_ASSIGNMENT (( #666127 ) ) ;
#1672 = EDGE_LOOP ( 'NONE', ( #304180, #136078, #409881, #53718 ) ) ;
#1673 = CARTESIAN_POINT ( 'NONE',  ( -10.51844479326959991, 8.232083566603071390, -26.96253356212550045 ) ) ;
#1674 = UNCERTAINTY_MEASURE_WITH_UNIT (LENGTH_MEASURE( 1.000000000000000082E-05 ), #567672, 'distance_accuracy_value', 'NONE');
#1677 = CARTESIAN_POINT ( 'NONE',  ( 2.487932459418948916, 35.58589541444992221, 14.66343483282626714 ) ) ;
#1676 = CARTESIAN_POINT ( 'NONE',  ( 14.50000000000004441, 13.30000000000005045, 7.806255641895631925E-15 ) ) ;
#1675 = CARTESIAN_POINT ( 'NONE',  ( 10.17417293496949959, 8.296824189783871262, -3.150413255823510283 ) ) ;
#1678 = CARTESIAN_POINT ( 'NONE',  ( -12.46253934065850011, 8.870303285320689568, -2.262687024413015280 ) ) ;
#1679 = ORIENTED_EDGE ( 'NONE', *, *, #300801, .F. ) ;
#1681 = CARTESIAN_POINT ( 'NONE',  ( 27.74520478937636625, -3.293510466898081024, -7.368035256410256473 ) ) ;
#1680 = CARTESIAN_POINT ( 'NONE',  ( 10.48972434434169720, 8.296824189783873038, -3.150413255823511172 ) ) ;
#1682 = CARTESIAN_POINT ( 'NONE',  ( -11.86493817879910040, -8.083059999999999690, -2.051043817049119866 ) ) ;
#1683 =( NAMED_UNIT ( * ) PLANE_ANGLE_UNIT ( ) SI_UNIT ( $, .RADIAN. ) );
#1684 = EDGE_LOOP ( 'NONE', ( #507839, #743963, #268278, #633947 ) ) ;
#1685 = CARTESIAN_POINT ( 'NONE',  ( -13.66114530289584650, 24.14451736639367141, 6.194640793106081844 ) ) ;
#1686 = EDGE_CURVE ( 'NONE', #662079, #266753, #757463, .T. ) ;
#1687 = DIRECTION ( 'NONE',  ( 0.000000000000000000, -0.000000000000000000, 1.000000000000000000 ) ) ;
#1689 = CARTESIAN_POINT ( 'NONE',  ( 11.20502293496950053, 8.120823424834288318, -3.085448699533479999 ) ) ;
#1688 = SURFACE_SIDE_STYLE ('',( #435375 ) ) ;
#1690 = ORIENTED_EDGE ( 'NONE', *, *, #608190, .F. ) ;
#1691 = CARTESIAN_POINT ( 'NONE',  ( -12.17646482718431855, -7.820867324260658116, -2.934362406234620746 ) ) ;
#1694 = CARTESIAN_POINT ( 'NONE',  ( -11.75629544486019640, 8.141971421304395662, -27.34097346880520973 ) ) ;
#1693 = CARTESIAN_POINT ( 'NONE',  ( -12.06864255904379490, 7.836189891072138813, -2.274484081838639149 ) ) ;
#1692 = CARTESIAN_POINT ( 'NONE',  ( 0.000000000000000000, 1.399771291425423879E-14, -144.2719999999999629 ) ) ;
#1697 = ADVANCED_FACE ( 'NONE', ( #702020 ), #149401, .T. ) ;
#1696 = UNCERTAINTY_MEASURE_WITH_UNIT (LENGTH_MEASURE( 1.000000000000000082E-05 ), #155329, 'distance_accuracy_value', 'NONE');
#1695 = CARTESIAN_POINT ( 'NONE',  ( 14.98337094969811467, 13.88291876990628104, 0.7063711425926831877 ) ) ;
#1698 = CARTESIAN_POINT ( 'NONE',  ( 12.80968610424992526, -7.714350453226965776, -2.573915960026316174 ) ) ;
#1699 = CARTESIAN_POINT ( 'NONE',  ( 10.07489255904349612, -10.32735263039200291, -27.48223435692508687 ) ) ;
#1701 = CARTESIAN_POINT ( 'NONE',  ( 6.868719579262360320, 14.44994999999999941, -5.724594822332729649 ) ) ;
#1700 = CARTESIAN_POINT ( 'NONE',  ( 11.63849267983590074, 7.499119487078323765, -2.081912843782062428 ) ) ;
#1703 = ADVANCED_FACE ( 'NONE', ( #264886 ), #753834, .T. ) ;
#1702 = MECHANICAL_DESIGN_GEOMETRIC_PRESENTATION_REPRESENTATION (  '', ( #421067 ), #662289 ) ;
#1704 = DIRECTION ( 'NONE',  ( 5.217069515069579383E-16, -4.447704102427490197E-16, 1.000000000000000000 ) ) ;
#1706 = UNCERTAINTY_MEASURE_WITH_UNIT (LENGTH_MEASURE( 1.000000000000000082E-05 ), #244721, 'distance_accuracy_value', 'NONE');
#1705 = CARTESIAN_POINT ( 'NONE',  ( -13.65000000000028635, 8.264381829774688271, -2.215199126944481289 ) ) ;
#1708 = EDGE_LOOP ( 'NONE', ( #472980, #104725, #782192, #733395 ) ) ;
#1707 = CARTESIAN_POINT ( 'NONE',  ( -11.23286466982169962, -8.838685604644240357, -2.977518428637379699 ) ) ;
#1709 = SURFACE_STYLE_USAGE ( .BOTH. , #546615 ) ;
#1710 = CARTESIAN_POINT ( 'NONE',  ( 10.05852049897339739, -17.09686999126947526, -8.602451720608316421 ) ) ;
#1711 = STYLED_ITEM ( 'NONE', ( #177 ), #179320 ) ;
#1712 = CARTESIAN_POINT ( 'NONE',  ( 11.74590596441746904, 18.56825403481011350, -9.123586031548230224 ) ) ;
#1713 = CARTESIAN_POINT ( 'NONE',  ( -31.00000000000001066, 17.00000000000001066, -92.85000000000000853 ) ) ;
#1714 = CARTESIAN_POINT ( 'NONE',  ( 11.41693671246510355, 8.119999999645008515, -27.36502577326578844 ) ) ;
#1717 = ADVANCED_FACE ( 'NONE', ( #721625 ), #120971, .F. ) ;
#1716 = CARTESIAN_POINT ( 'NONE',  ( 13.02151328629100391, 8.960002890429509037, -28.17331781953648573 ) ) ;
#1715 = CARTESIAN_POINT ( 'NONE',  ( -10.99063960163639919, -8.928574408181429334, -2.415042991439490194 ) ) ;
#1718 = CARTESIAN_POINT ( 'NONE',  ( -59.33785622700617779, -4.398800024047815782, 0.8142014854923919076 ) ) ;
#1719 = CARTESIAN_POINT ( 'NONE',  ( 11.79744800315480013, 7.821238197802499847, -27.85000000000000142 ) ) ;
#1721 = DIRECTION ( 'NONE',  ( -0.000000000000000000, -0.000000000000000000, -1.000000000000000000 ) ) ;
#1720 = DIRECTION ( 'NONE',  ( -0.3131004362043902645, -0.1402895879467804530, -0.9393013086131324352 ) ) ;
#1724 = CARTESIAN_POINT ( 'NONE',  ( 25.91185667248740288, 5.400000000000160227, -29.48000000000000043 ) ) ;
#1723 = CARTESIAN_POINT ( 'NONE',  ( 12.28766319149064046, -10.50672347174220000, -28.03925000308888471 ) ) ;
#1722 = CARTESIAN_POINT ( 'NONE',  ( -58.79773585268934255, 1.860309206387030345, 0.5078860716402304742 ) ) ;
#1725 = ORIENTED_EDGE ( 'NONE', *, *, #774955, .F. ) ;
#1727 = EDGE_CURVE ( 'NONE', #542237, #190344, #226490, .T. ) ;
#1726 = CARTESIAN_POINT ( 'NONE',  ( 19.48536565921578756, -14.09699999999999065, -1.259025980453982285 ) ) ;
#1728 = VECTOR ( 'NONE', #528294, 1000.000000000000114 ) ;
#1729 = CARTESIAN_POINT ( 'NONE',  ( 10.55000000000000071, -8.806936249154409424, -3.054425889583659792 ) ) ;
#1731 = VERTEX_POINT ( 'NONE', #709861 ) ;
#1730 = LINE ( 'NONE', #316245, #618825 ) ;
#1732 = ORIENTED_EDGE ( 'NONE', *, *, #342411, .F. ) ;
#1733 = CARTESIAN_POINT ( 'NONE',  ( -11.24805767767520059, -10.32446467211210361, -28.21528036099520520 ) ) ;
#1734 = CARTESIAN_POINT ( 'NONE',  ( -56.50000000000000711, 5.505239179999996679, -9.535355579999997389 ) ) ;
#1735 = FILL_AREA_STYLE ('',( #650543 ) ) ;
#1736 = CARTESIAN_POINT ( 'NONE',  ( 11.39827151213209966, -9.266119999999999024, -27.85000000000000142 ) ) ;
#1737 = CARTESIAN_POINT ( 'NONE',  ( 11.38002293496939998, -9.619999999999999218, -27.36502577388069923 ) ) ;
#1739 = CARTESIAN_POINT ( 'NONE',  ( 10.22722434434169969, 9.035562482830492570, -2.719137163604259833 ) ) ;
#1738 = CARTESIAN_POINT ( 'NONE',  ( -12.75000000000002309, 7.721907553256616374, -27.45329013933995199 ) ) ;
#1740 = CARTESIAN_POINT ( 'NONE',  ( -11.36713712150080369, 18.92300000000000182, -0.6927207485573763091 ) ) ;
#1742 = CARTESIAN_POINT ( 'NONE',  ( 8.847358914981818145, 18.92299999999999116, -0.7745523021198912339 ) ) ;
#1741 = VECTOR ( 'NONE', #423294, 1000.000000000000000 ) ;
#1743 = SURFACE_STYLE_FILL_AREA ( #550569 ) ;
#1744 = UNCERTAINTY_MEASURE_WITH_UNIT (LENGTH_MEASURE( 1.000000000000000082E-05 ), #178822, 'distance_accuracy_value', 'NONE');
#1746 = ORIENTED_EDGE ( 'NONE', *, *, #57477, .F. ) ;
#1745 = CARTESIAN_POINT ( 'NONE',  ( -22.59999999999999432, 0.000000000000000000, 0.000000000000000000 ) ) ;
#1747 = CARTESIAN_POINT ( 'NONE',  ( -13.07592479850830181, -7.930212007113034645, -1.796995786751174107 ) ) ;
#1748 = DIRECTION ( 'NONE',  ( -3.342508610651248126E-34, 1.000000000000000000, 3.254229924975367268E-34 ) ) ;
#1749 = CARTESIAN_POINT ( 'NONE',  ( -2.959100249181949138, 0.02540000000000745828, -12.11870776003919659 ) ) ;
#1750 = CARTESIAN_POINT ( 'NONE',  ( -0.7241379310346400811, 14.44994999999999941, -19.81982758620690177 ) ) ;
#1751 = CARTESIAN_POINT ( 'NONE',  ( 25.29579573596500097, 11.86449928449388480, -2.069790432977114847 ) ) ;
#1752 = EDGE_CURVE ( 'NONE', #241445, #305299, #236534, .T. ) ;
#1753 = CARTESIAN_POINT ( 'NONE',  ( -24.40000000000000213, 81.79999999999999716, -4.799999999999999822 ) ) ;
#1754 = CARTESIAN_POINT ( 'NONE',  ( -11.46612308183640039, -7.853541617489259608, -2.791214909703510383 ) ) ;
#1755 = FACE_OUTER_BOUND ( 'NONE', #626378, .T. ) ;
#1756 = CARTESIAN_POINT ( 'NONE',  ( -14.92809389382575525, 25.49677077344706788, -1.466973998402904211 ) ) ;
#1757 = CARTESIAN_POINT ( 'NONE',  ( -12.62860426826330063, -8.114641814145301169, -3.094254876256020026 ) ) ;
#1760 = DIRECTION ( 'NONE',  ( -0.1736481776669271948, 0.9848077530122086864, 0.000000000000000000 ) ) ;
#1759 = CARTESIAN_POINT ( 'NONE',  ( -1.598208941149901641, -0.08455433489722505302, -151.4928753545867437 ) ) ;
#1758 = FACE_OUTER_BOUND ( 'NONE', #275224, .T. ) ;
#1761 = CARTESIAN_POINT ( 'NONE',  ( -13.90949507710461219, 24.94468787499287643, -5.266126222069492435 ) ) ;
#1763 = FILL_AREA_STYLE ('',( #367983 ) ) ;
#1762 = FACE_OUTER_BOUND ( 'NONE', #272831, .T. ) ;
#1764 = CARTESIAN_POINT ( 'NONE',  ( 11.57875558613601008, 19.13160596147461945, -9.334803524315283596 ) ) ;
#1765 = CARTESIAN_POINT ( 'NONE',  ( 14.86785222289643116, 29.36239999999997963, 1.189175648320277778 ) ) ;
#1767 = CARTESIAN_POINT ( 'NONE',  ( 14.65801281442752746, 18.91299999999999670, 0.7931443291927439132 ) ) ;
#1766 = MECHANICAL_DESIGN_GEOMETRIC_PRESENTATION_REPRESENTATION (  '', ( #27472 ), #738417 ) ;
#1768 = CARTESIAN_POINT ( 'NONE',  ( 10.94112308183610160, 8.946458382510760643, -27.65878509029650090 ) ) ;
#1770 =( NAMED_UNIT ( * ) PLANE_ANGLE_UNIT ( ) SI_UNIT ( $, .RADIAN. ) );
#1769 = B_SPLINE_CURVE_WITH_KNOTS ( 'NONE', 3,
 ( #740241, #187574, #8304, #680653 ),
 .UNSPECIFIED., .F., .F.,
 ( 4, 4 ),
 ( 0.000000000000000000, 1.000000000000000000 ),
 .UNSPECIFIED. ) ;
#1771 = CARTESIAN_POINT ( 'NONE',  ( -12.80918960163640286, 8.399999999999993250, -1.953367698507589179 ) ) ;
#1772 = CARTESIAN_POINT ( 'NONE',  ( 6.623176625846589616, 14.44994999999999941, -15.14674703377860077 ) ) ;
#1775 = ADVANCED_FACE ( 'NONE', ( #41644, #284514 ), #45582, .F. ) ;
#1774 = CARTESIAN_POINT ( 'NONE',  ( 10.47378018545850686, 7.978210570499514098, -28.34012958541078930 ) ) ;
#1773 = CARTESIAN_POINT ( 'NONE',  ( 12.69999999999998863, -3.469446951953614189E-15, 85.39999999999997726 ) ) ;
#1776 = EDGE_CURVE ( 'NONE', #474002, #468977, #17107, .T. ) ;
#1777 =( NAMED_UNIT ( * ) SI_UNIT ( $, .STERADIAN. ) SOLID_ANGLE_UNIT ( ) );
#1778 = CARTESIAN_POINT ( 'NONE',  ( -14.34999999999999964, -8.588167692252671515, -2.352888590424179416 ) ) ;
#1780 = CARTESIAN_POINT ( 'NONE',  ( 8.457084131827343754, 2.539999999999996039, 12.67814371219991010 ) ) ;
#1779 = DIRECTION ( 'NONE',  ( 1.000000000000000000, 0.000000000000000000, 0.000000000000000000 ) ) ;
#1782 = DIRECTION ( 'NONE',  ( 7.916454399217188800E-17, -1.711537534969349944E-16, 1.000000000000000000 ) ) ;
#1781 = MECHANICAL_DESIGN_GEOMETRIC_PRESENTATION_REPRESENTATION (  '', ( #294596 ), #103536 ) ;
#1783 = CARTESIAN_POINT ( 'NONE',  ( -13.17754633681390430, 20.91442159897535191, 6.896457724236316977 ) ) ;
#1784 = MECHANICAL_DESIGN_GEOMETRIC_PRESENTATION_REPRESENTATION (  '', ( #205358 ), #776461 ) ;
#1785 = SURFACE_SIDE_STYLE ('',( #737675 ) ) ;
#1786 = CARTESIAN_POINT ( 'NONE',  ( -1.103448275862227046, 14.45000000000000462, -19.50373563218390416 ) ) ;
#1787 = CARTESIAN_POINT ( 'NONE',  ( -9.118612231202842366, 14.72089232961069172, 1.114849765166235684 ) ) ;
#1789 = PRESENTATION_STYLE_ASSIGNMENT (( #371949 ) ) ;
#1788 = CARTESIAN_POINT ( 'NONE',  ( -3.368440787867772457, 19.04999999999999716, -14.95761059227690382 ) ) ;
#1790 = EDGE_CURVE ( 'NONE', #559131, #412233, #434972, .T. ) ;
#1791 = CARTESIAN_POINT ( 'NONE',  ( -12.33764101100858568, -8.960000000000007958, -2.600000000000002309 ) ) ;
#1792 = UNCERTAINTY_MEASURE_WITH_UNIT (LENGTH_MEASURE( 1.000000000000000082E-05 ), #197119, 'distance_accuracy_value', 'NONE');
#1794 = VERTEX_POINT ( 'NONE', #558074 ) ;
#1793 = SURFACE_SIDE_STYLE ('',( #248667 ) ) ;
#1795 = MECHANICAL_DESIGN_GEOMETRIC_PRESENTATION_REPRESENTATION (  '', ( #65538 ), #573597 ) ;
#1797 = VERTEX_POINT ( 'NONE', #673717 ) ;
#1796 = CARTESIAN_POINT ( 'NONE',  ( -10.95640963310620286, -10.46689385160950536, -27.52270368217130780 ) ) ;
#1798 = FILL_AREA_STYLE_COLOUR ( '', #704528 ) ;
#1799 = CARTESIAN_POINT ( 'NONE',  ( -13.06416571262048443, 18.80737563245952515, 7.108709912710520662 ) ) ;
#1800 = CARTESIAN_POINT ( 'NONE',  ( -13.43660000000000565, -13.67502744618189503, -1.628641095244795833 ) ) ;
#1801 = EDGE_LOOP ( 'NONE', ( #93897, #38612 ) ) ;
#1802 = LINE ( 'NONE', #487072, #770740 ) ;
#1803 = FACE_OUTER_BOUND ( 'NONE', #246578, .T. ) ;
#1805 = VECTOR ( 'NONE', #50512, 1000.000000000000000 ) ;
#1804 = CARTESIAN_POINT ( 'NONE',  ( 8.477719288232224315, 7.282924334968928548, -33.17999999999999972 ) ) ;
#1806 = FACE_OUTER_BOUND ( 'NONE', #553983, .T. ) ;
#1807 = CARTESIAN_POINT ( 'NONE',  ( 16.41105755537974886, 18.91300000000000026, 0.4575215189873439448 ) ) ;
#1808 = CARTESIAN_POINT ( 'NONE',  ( -58.58924723622700981, -2.716906119999992431, 5.811935080000001363 ) ) ;
#1809 = COLOUR_RGB ( '',0.8823529411764705621, 0.8392156862745098200, 0.8196078431372548767 ) ;
#1811 = UNCERTAINTY_MEASURE_WITH_UNIT (LENGTH_MEASURE( 1.000000000000000082E-05 ), #328086, 'distance_accuracy_value', 'NONE');
#1810 = CARTESIAN_POINT ( 'NONE',  ( -10.23250626830300014, -10.32446467211210006, -28.21528036099519809 ) ) ;
#1812 =( LENGTH_UNIT ( ) NAMED_UNIT ( * ) SI_UNIT ( .MILLI., .METRE. ) );
#1813 = CARTESIAN_POINT ( 'NONE',  ( -13.43660000000000565, 13.58788695675999847, 1.165004781999999350 ) ) ;
#1816 = CARTESIAN_POINT ( 'NONE',  ( 11.75393668231027533, 19.01783618358999206, -9.319065511060072637 ) ) ;
#1815 = FILL_AREA_STYLE ('',( #785602 ) ) ;
#1814 = CARTESIAN_POINT ( 'NONE',  ( 12.20000000000000107, 8.400000000000000355, -2.600000000000000089 ) ) ;
#1817 = ORIENTED_EDGE ( 'NONE', *, *, #613671, .F. ) ;
#1819 = AXIS2_PLACEMENT_3D ( 'NONE', #633344, #88495, #764457 ) ;
#1818 = DIRECTION ( 'NONE',  ( 0.000000000000000000, 0.000000000000000000, 1.000000000000000000 ) ) ;
#1820 = ORIENTED_EDGE ( 'NONE', *, *, #468581, .T. ) ;
#1822 = CARTESIAN_POINT ( 'NONE',  ( -9.876520934929947870, 8.182343087193428843, -3.222024949304290953 ) ) ;
#1821 = CARTESIAN_POINT ( 'NONE',  ( 6.350000000000067146, -7.135432858240465653E-14, -141.4849621805543904 ) ) ;
#1824 = EDGE_CURVE ( 'NONE', #460370, #155367, #122173, .T. ) ;
#1823 = CARTESIAN_POINT ( 'NONE',  ( -14.37264722350904655, 27.29002365540471686, 3.825329045175442033 ) ) ;
#1826 = CARTESIAN_POINT ( 'NONE',  ( -12.19728960163639897, 8.959999999999999076, -27.85000000000000142 ) ) ;
#1825 = CARTESIAN_POINT ( 'NONE',  ( 14.60069252349584801, 29.69867618377547913, 3.438051898085688673 ) ) ;
#1828 = UNCERTAINTY_MEASURE_WITH_UNIT (LENGTH_MEASURE( 1.000000000000000082E-05 ), #534477, 'distance_accuracy_value', 'NONE');
#1827 = CARTESIAN_POINT ( 'NONE',  ( -11.84728960163639933, -9.339999999999999858, -27.85000000000000142 ) ) ;
#1829 = AXIS2_PLACEMENT_3D ( 'NONE', #394002, #326600, #453538 ) ;
#1830 = PLANE ( 'NONE',  #633917 ) ;
#1831 = ADVANCED_FACE ( 'NONE', ( #367621 ), #748044, .T. ) ;
#1833 = CARTESIAN_POINT ( 'NONE',  ( -11.37922175408010617, -8.821789429500514146, -2.109870414589190890 ) ) ;
#1832 = CARTESIAN_POINT ( 'NONE',  ( 16.89099999999999469, -12.70000000000000284, 1.538121482032768891E-15 ) ) ;
#1836 = ORIENTED_EDGE ( 'NONE', *, *, #57160, .T. ) ;
#1835 = CARTESIAN_POINT ( 'NONE',  ( -10.92717647779620371, -8.967058416776536589, -2.600000000000002309 ) ) ;
#1834 = CARTESIAN_POINT ( 'NONE',  ( -2.812958739557531285, 14.72308437179866303, 1.031139051293574083 ) ) ;
#1837 = PRODUCT_CONTEXT ( 'NONE', #784696, 'mechanical' ) ;
#1838 = CARTESIAN_POINT ( 'NONE',  ( 13.16116577931997433, 23.72735719547803157, -7.196183770780726796 ) ) ;
#1839 = EDGE_LOOP ( 'NONE', ( #223538, #422445, #473988, #239662 ) ) ;
#1841 = DIRECTION ( 'NONE',  ( -1.012977212249228813E-16, 1.000000000000000000, -0.000000000000000000 ) ) ;
#1840 = CARTESIAN_POINT ( 'NONE',  ( -10.03755508741339675, 8.613569957361852047, -27.23965484629939837 ) ) ;
#1842 = FACE_OUTER_BOUND ( 'NONE', #123693, .T. ) ;
#1843 = CARTESIAN_POINT ( 'NONE',  ( 8.490143894665985513, -16.12899999999998357, -10.53003856975848862 ) ) ;
#1845 = UNCERTAINTY_MEASURE_WITH_UNIT (LENGTH_MEASURE( 1.000000000000000082E-05 ), #33833, 'distance_accuracy_value', 'NONE');
#1844 = CARTESIAN_POINT ( 'NONE',  ( 12.79542999853144813, 7.729548925685297611, -27.70939014305838199 ) ) ;
#1846 = AXIS2_PLACEMENT_3D ( 'NONE', #513259, #449839, #99544 ) ;
#1847 = CARTESIAN_POINT ( 'NONE',  ( -10.55333960163640761, 8.186430042638178861, -28.46034515370059026 ) ) ;
#1848 = DIRECTION ( 'NONE',  ( -0.03723804528819230769, 0.000000000000000000, -0.9993064234673539881 ) ) ;
#1849 = CARTESIAN_POINT ( 'NONE',  ( 12.75000000000002665, 7.721907553256616374, -28.24670986066005440 ) ) ;
#1852 = PRESENTATION_STYLE_ASSIGNMENT (( #610404 ) ) ;
#1851 =( NAMED_UNIT ( * ) SI_UNIT ( $, .STERADIAN. ) SOLID_ANGLE_UNIT ( ) );
#1850 = PLANE ( 'NONE',  #658829 ) ;
#1856 = CARTESIAN_POINT ( 'NONE',  ( 10.27013990586539371, 8.836339743169705940, -27.34296259588278488 ) ) ;
#1855 = CARTESIAN_POINT ( 'NONE',  ( 63.50000000002191314, 88.90000000001873559, 6.999999999999947597 ) ) ;
#1854 = SURFACE_SIDE_STYLE ('',( #17562 ) ) ;
#1853 = LINE ( 'NONE', #185050, #434748 ) ;
#1858 = ORIENTED_EDGE ( 'NONE', *, *, #310694, .T. ) ;
#1857 = CARTESIAN_POINT ( 'NONE',  ( 11.27006110915275094, -10.37306827552161792, -28.39971685285478387 ) ) ;
#1860 = ORIENTED_EDGE ( 'NONE', *, *, #114677, .T. ) ;
#1859 = CARTESIAN_POINT ( 'NONE',  ( 0.5537710590800001276, -0.000000000000000000, 13.95900656249999550 ) ) ;
#1861 = VECTOR ( 'NONE', #671503, 1000.000000000000000 ) ;
#1862 = CARTESIAN_POINT ( 'NONE',  ( -4.485413491061930102, 14.44994999999999941, -12.03694416934700051 ) ) ;
#1864 = CARTESIAN_POINT ( 'NONE',  ( -58.34980211593001087, -4.396042580000004918, 0.8032744057510003977 ) ) ;
#1863 = CARTESIAN_POINT ( 'NONE',  ( 0.6491738246508033106, -1.567244251809542632, -152.8544218749999857 ) ) ;
#1865 = VERTEX_POINT ( 'NONE', #188530 ) ;
#1866 = DIRECTION ( 'NONE',  ( -0.000000000000000000, -0.000000000000000000, -1.000000000000000000 ) ) ;
#1867 = VERTEX_POINT ( 'NONE', #371565 ) ;
#1868 = CARTESIAN_POINT ( 'NONE',  ( -59.48175328504001413, -8.692042563996004390, -2.771303783531088971 ) ) ;
#1870 = CARTESIAN_POINT ( 'NONE',  ( -0.9999999999999940048, 0.000000000000000000, 0.000000000000000000 ) ) ;
#1869 = CARTESIAN_POINT ( 'NONE',  ( 10.54740929012033845, 34.15967641650763653, 27.11896550834867980 ) ) ;
#1873 = ORIENTED_EDGE ( 'NONE', *, *, #629511, .F. ) ;
#1872 = UNCERTAINTY_MEASURE_WITH_UNIT (LENGTH_MEASURE( 1.000000000000000082E-05 ), #338246, 'distance_accuracy_value', 'NONE');
#1871 = CARTESIAN_POINT ( 'NONE',  ( 1.438467365034426848, 14.98277513856560894, -0.02540000000000020366 ) ) ;
#1874 = ORIENTED_EDGE ( 'NONE', *, *, #317419, .F. ) ;
#1875 = CARTESIAN_POINT ( 'NONE',  ( -2.101703741940941228, 3.725959683440414505, 33.42508739719063726 ) ) ;
#1876 = LINE ( 'NONE', #308529, #619790 ) ;
#1877 = AXIS2_PLACEMENT_3D ( 'NONE', #483204, #181066, #666257 ) ;
#1878 = CARTESIAN_POINT ( 'NONE',  ( -12.96277004579869363, -8.400000000000002132, -3.246632302312248974 ) ) ;
#1879 = ORIENTED_EDGE ( 'NONE', *, *, #289931, .F. ) ;
#1881 = ORIENTED_EDGE ( 'NONE', *, *, #333588, .T. ) ;
#1880 = EDGE_CURVE ( 'NONE', #497188, #82045, #373394, .T. ) ;
#1883 = ORIENTED_EDGE ( 'NONE', *, *, #591350, .F. ) ;
#1882 =( LENGTH_UNIT ( ) NAMED_UNIT ( * ) SI_UNIT ( .MILLI., .METRE. ) );
#1884 = DIRECTION ( 'NONE',  ( 5.908161231725089625E-16, 0.7453559924999303421, -0.6666666666666661856 ) ) ;
#1885 = CARTESIAN_POINT ( 'NONE',  ( 11.41280163082799071, 19.62543362440771588, -9.536987196849420201 ) ) ;
#1887 = CARTESIAN_POINT ( 'NONE',  ( 11.21225040554892161, 8.400032971463970100, -28.40999999902934903 ) ) ;
#1886 = CARTESIAN_POINT ( 'NONE',  ( 8.525000000000133582, -4.014999999999800728, -27.50500000000000256 ) ) ;
#1890 = CARTESIAN_POINT ( 'NONE',  ( -3.742933134768400283, 0.9502944904021907169, -18.49839193972407969 ) ) ;
#1889 = CARTESIAN_POINT ( 'NONE',  ( 7.043202560141319957, -5.713621677071236249, -32.37484924990883428 ) ) ;
#1888 = DIRECTION ( 'NONE',  ( -0.000000000000000000, 1.000000000000000000, -0.000000000000000000 ) ) ;
#1891 = CARTESIAN_POINT ( 'NONE',  ( 2.325822768873460955, 36.11663778453362283, 14.69002017153641582 ) ) ;
#1892 = LINE ( 'NONE', #244850, #533427 ) ;
#1893 = SURFACE_SIDE_STYLE ('',( #237035 ) ) ;
#1895 =( NAMED_UNIT ( * ) SI_UNIT ( $, .STERADIAN. ) SOLID_ANGLE_UNIT ( ) );
#1894 = CARTESIAN_POINT ( 'NONE',  ( 11.69527093492970060, -9.329283628290550467, -27.85000000000000142 ) ) ;
#1897 =( GEOMETRIC_REPRESENTATION_CONTEXT ( 3 ) GLOBAL_UNCERTAINTY_ASSIGNED_CONTEXT ( ( #281477 ) ) GLOBAL_UNIT_ASSIGNED_CONTEXT ( ( #668985, #60489, #128079 ) ) REPRESENTATION_CONTEXT ( 'NONE', 'WORKASPACE' ) );
#1896 = CARTESIAN_POINT ( 'NONE',  ( 38.82144777470513475, 37.49625990168976841, -37.48247960913125354 ) ) ;
#1898 = CARTESIAN_POINT ( 'NONE',  ( 11.48614022943038115, 18.91300000000000026, -0.6537033623417700667 ) ) ;
#1899 = CARTESIAN_POINT ( 'NONE',  ( -13.59840737105856157, 29.70884952948859237, -6.331224673765001754 ) ) ;
#1901 = ORIENTED_EDGE ( 'NONE', *, *, #777534, .F. ) ;
#1900 = SURFACE_STYLE_FILL_AREA ( #65643 ) ;
#1903 =( NAMED_UNIT ( * ) SI_UNIT ( $, .STERADIAN. ) SOLID_ANGLE_UNIT ( ) );
#1902 =( LENGTH_UNIT ( ) NAMED_UNIT ( * ) SI_UNIT ( .MILLI., .METRE. ) );
#1904 = CARTESIAN_POINT ( 'NONE',  ( 11.52585626830280319, -10.45999999999999908, -28.17331615074622420 ) ) ;
#1906 = FACE_OUTER_BOUND ( 'NONE', #433910, .T. ) ;
#1905 = CARTESIAN_POINT ( 'NONE',  ( -12.16792293496969002, -9.339999999999964331, -27.52668384925377865 ) ) ;
#1908 = CARTESIAN_POINT ( 'NONE',  ( 10.70763990586539904, 7.960892727365619592, -27.47211869773430237 ) ) ;
#1907 = DIRECTION ( 'NONE',  ( 1.000000000000000000, -2.887634826259105097E-15, -2.342249698096820017E-15 ) ) ;
#1909 = FILL_AREA_STYLE ('',( #483305 ) ) ;
#1910 = LINE ( 'NONE', #192992, #1652 ) ;
#1911 = CARTESIAN_POINT ( 'NONE',  ( 13.05213842074650543, 8.960547874706806581, -2.922365341646709691 ) ) ;
#1912 = CARTESIAN_POINT ( 'NONE',  ( 10.97509314446259943, 8.827105796617232158, -27.35369266657432519 ) ) ;
#1913 = CARTESIAN_POINT ( 'NONE',  ( -12.23385358644826404, 8.946918371152591476, -2.757475725215956963 ) ) ;
#1915 = CARTESIAN_POINT ( 'NONE',  ( 2.404396646834983997, 14.23791310465512971, -0.02540000000000027999 ) ) ;
#1914 =( NAMED_UNIT ( * ) PLANE_ANGLE_UNIT ( ) SI_UNIT ( $, .RADIAN. ) );
#1916 = CARTESIAN_POINT ( 'NONE',  ( 10.66472434434169969, -9.795890263930612463, -27.29976263044428464 ) ) ;
#1918 = EDGE_CURVE ( 'NONE', #215311, #486267, #136740, .T. ) ;
#1917 = CARTESIAN_POINT ( 'NONE',  ( 6.467498113777089053, 19.60780012936089989, 27.57931371185985725 ) ) ;
#1919 = SURFACE_STYLE_FILL_AREA ( #237062 ) ;
#1920 = MECHANICAL_DESIGN_GEOMETRIC_PRESENTATION_REPRESENTATION (  '', ( #78725 ), #282220 ) ;
#1922 = STYLED_ITEM ( 'NONE', ( #22217 ), #325350 ) ;
#1921 = CARTESIAN_POINT ( 'NONE',  ( 14.54662996530665175, 30.60791745981003231, -3.098658932175256009 ) ) ;
#1923 = EDGE_CURVE ( 'NONE', #285920, #9725, #550739, .T. ) ;
#1925 = CARTESIAN_POINT ( 'NONE',  ( -10.26986482092484643, 30.57456284283274073, -10.75807185474666916 ) ) ;
#1924 = DIRECTION ( 'NONE',  ( 2.800776638771875250E-15, 0.000000000000000000, 1.000000000000000000 ) ) ;
#1927 = AXIS2_PLACEMENT_3D ( 'NONE', #320174, #196737, #192834 ) ;
#1926 = CARTESIAN_POINT ( 'NONE',  ( 11.84180767767499631, 7.840000000000014069, -28.17331615074618156 ) ) ;
#1929 = DIRECTION ( 'NONE',  ( 2.984779340913820100E-15, 1.000000000000000000, 3.819439015943260485E-15 ) ) ;
#1928 = CARTESIAN_POINT ( 'NONE',  ( -11.30213842074679675, -10.46000000000000618, -28.17331615074619222 ) ) ;
#1930 = ORIENTED_EDGE ( 'NONE', *, *, #430591, .F. ) ;
#1931 = UNCERTAINTY_MEASURE_WITH_UNIT (LENGTH_MEASURE( 1.000000000000000082E-05 ), #416003, 'distance_accuracy_value', 'NONE');
#1933 = ORIENTED_EDGE ( 'NONE', *, *, #335991, .T. ) ;
#1932 = CARTESIAN_POINT ( 'NONE',  ( -12.87526351879210118, -7.839999999999999858, -2.600000000000000089 ) ) ;
#1937 = EDGE_LOOP ( 'NONE', ( #284258, #433751, #230053, #758545 ) ) ;
#1936 = EDGE_CURVE ( 'NONE', #111475, #133423, #330863, .T. ) ;
#1935 = CARTESIAN_POINT ( 'NONE',  ( -0.1393842528812760106, 14.44994999999999941, -13.68341772610400042 ) ) ;
#1934 = CARTESIAN_POINT ( 'NONE',  ( -10.55000000000000249, -8.579156004073407615, -2.010034958862584542 ) ) ;
#1939 = ORIENTED_EDGE ( 'NONE', *, *, #682700, .T. ) ;
#1938 = CARTESIAN_POINT ( 'NONE',  ( 6.811021899592698325, 0.000000000000000000, 10.14552472221348367 ) ) ;
#1940 = CARTESIAN_POINT ( 'NONE',  ( 12.22585626830279359, 7.840000000000022062, -28.17331615074622420 ) ) ;
#1941 = CARTESIAN_POINT ( 'NONE',  ( 10.82438149385079917, 8.292333303535109224, -28.41903650021890115 ) ) ;
#1942 = FACE_OUTER_BOUND ( 'NONE', #687476, .T. ) ;
#1943 = ADVANCED_FACE ( 'NONE', ( #312004 ), #617830, .F. ) ;
#1944 = CARTESIAN_POINT ( 'NONE',  ( 12.05817383155392086, -9.104519608824597654, -2.338589397579954543 ) ) ;
#1946 = CARTESIAN_POINT ( 'NONE',  ( -10.96147293496969688, -9.035359386862342745, -2.720215568289781949 ) ) ;
#1945 =( NAMED_UNIT ( * ) PLANE_ANGLE_UNIT ( ) SI_UNIT ( $, .RADIAN. ) );
#1947 = DIRECTION ( 'NONE',  ( -7.085420635116299447E-17, 1.000000000000000000, 1.711537534969349944E-16 ) ) ;
#1950 = CARTESIAN_POINT ( 'NONE',  ( 2.750000000000000000, 9.129999999999999005, 56.50000000000000000 ) ) ;
#1949 =( NAMED_UNIT ( * ) SI_UNIT ( $, .STERADIAN. ) SOLID_ANGLE_UNIT ( ) );
#1948 = CARTESIAN_POINT ( 'NONE',  ( -91.45270000000002142, 88.90000000000001990, 1.400000000000053202 ) ) ;
#1952 = CARTESIAN_POINT ( 'NONE',  ( -8.784020866155941576, 14.43867252957483949, 2.342001608122638689 ) ) ;
#1951 = DIRECTION ( 'NONE',  ( -1.000000000000000000, -1.722580411644950118E-15, 7.916454399217159218E-17 ) ) ;
#1953 = CARTESIAN_POINT ( 'NONE',  ( -8.833268306289820515, 5.080000000000000071, -12.15795079544811763 ) ) ;
#1954 = ORIENTED_EDGE ( 'NONE', *, *, #721498, .T. ) ;
#1955 = CARTESIAN_POINT ( 'NONE',  ( -12.51792293496969677, 8.960000000000020393, -27.52668384925377865 ) ) ;
#1956 = ORIENTED_EDGE ( 'NONE', *, *, #723545, .T. ) ;
#1958 = PRESENTATION_LAYER_ASSIGNMENT (  '', '', ( #369084 ) ) ;
#1957 = CARTESIAN_POINT ( 'NONE',  ( -12.77514101100859989, 8.399999999999995026, -1.953367698507589623 ) ) ;
#1959 = VECTOR ( 'NONE', #625762, 1000.000000000000000 ) ;
#1960 = EDGE_CURVE ( 'NONE', #666744, #374045, #24955, .T. ) ;
#1961 = CARTESIAN_POINT ( 'NONE',  ( -12.14659308078490518, -1.598050580259325004, 0.000000000000000000 ) ) ;
#1962 = VERTEX_POINT ( 'NONE', #335423 ) ;
#1963 = CARTESIAN_POINT ( 'NONE',  ( 2.612168166018312920, -13.51048656183731822, -0.02539999999999899630 ) ) ;
#1964 = CARTESIAN_POINT ( 'NONE',  ( -139.6999999999999886, 12.70000000000000107, -92.40000000000000568 ) ) ;
#1965 = VERTEX_POINT ( 'NONE', #387174 ) ;
#1967 = ORIENTED_EDGE ( 'NONE', *, *, #690338, .F. ) ;
#1966 =( GEOMETRIC_REPRESENTATION_CONTEXT ( 3 ) GLOBAL_UNCERTAINTY_ASSIGNED_CONTEXT ( ( #741616 ) ) GLOBAL_UNIT_ASSIGNED_CONTEXT ( ( #533402, #720389, #183337 ) ) REPRESENTATION_CONTEXT ( 'NONE', 'WORKASPACE' ) );
#1968 = SURFACE_SIDE_STYLE ('',( #722184 ) ) ;
#1972 = VERTEX_POINT ( 'NONE', #339330 ) ;
#1971 = ORIENTED_EDGE ( 'NONE', *, *, #783408, .T. ) ;
#1970 = EDGE_CURVE ( 'NONE', #607473, #463926, #652587, .T. ) ;
#1969 = CIRCLE ( 'NONE', #662539, 2.999999999999999112 ) ;
#1973 = DIRECTION ( 'NONE',  ( 0.4312490282356379878, 0.000000000000000000, 0.9022329386836960285 ) ) ;
#1974 = ADVANCED_FACE ( 'NONE', ( #21047 ), #577680, .F. ) ;
#1975 = CARTESIAN_POINT ( 'NONE',  ( -11.14401351879210011, 8.928574408181450650, -28.03495700856050021 ) ) ;
#1977 = VECTOR ( 'NONE', #27423, 1000.000000000000114 ) ;
#1976 = SURFACE_SIDE_STYLE ('',( #594839 ) ) ;
#1978 = CARTESIAN_POINT ( 'NONE',  ( 12.48915320721268607, 0.1123797565124329545, 8.484519385318911588 ) ) ;
#1979 = FACE_OUTER_BOUND ( 'NONE', #54028, .T. ) ;
#1980 = VERTEX_POINT ( 'NONE', #144548 ) ;
#1981 = LINE ( 'NONE', #729962, #663391 ) ;
#1984 = AXIS2_PLACEMENT_3D ( 'NONE', #123685, #115874, #541210 ) ;
#1983 = CARTESIAN_POINT ( 'NONE',  ( -11.20014101100860593, -8.400000000000007461, -3.246632301492381245 ) ) ;
#1982 = CARTESIAN_POINT ( 'NONE',  ( -88.89999999999801616, 12.70000000002115215, 7.000000000000042633 ) ) ;
#1985 = CARTESIAN_POINT ( 'NONE',  ( -13.21951767672570099, -14.32743114926611305, -8.616345787317650107 ) ) ;
#1986 = CARTESIAN_POINT ( 'NONE',  ( 12.01030922571020199, 8.963810108927878773, -28.17551591816143031 ) ) ;
#1987 = ORIENTED_EDGE ( 'NONE', *, *, #342380, .F. ) ;
#1988 = CARTESIAN_POINT ( 'NONE',  ( -11.30062783377131019, 8.514204473641123982, -28.47354980986758122 ) ) ;
#1989 = PLANE ( 'NONE',  #425213 ) ;
#1990 = CARTESIAN_POINT ( 'NONE',  ( -13.59362467696500865, 27.23060437343927020, 6.034902624035380470 ) ) ;
#1992 = UNCERTAINTY_MEASURE_WITH_UNIT (LENGTH_MEASURE( 1.000000000000000082E-05 ), #592711, 'distance_accuracy_value', 'NONE');
#1991 = CARTESIAN_POINT ( 'NONE',  ( -1.672413793103610047, 14.44994999999999941, -21.71637931034480218 ) ) ;
#1993 = ORIENTED_EDGE ( 'NONE', *, *, #361333, .F. ) ;
#1994 = LINE ( 'NONE', #726108, #261658 ) ;
#1995 = CARTESIAN_POINT ( 'NONE',  ( -7.219497075451987378, -10.15975263593697342, -33.53091235654709124 ) ) ;
#1996 = VECTOR ( 'NONE', #254134, 1000.000000000000000 ) ;
#1997 = PLANE ( 'NONE',  #336274 ) ;
#1998 = CARTESIAN_POINT ( 'NONE',  ( 10.61248516454831403, 8.543317475263535243, -28.45852596612596486 ) ) ;
#1999 = FILL_AREA_STYLE_COLOUR ( '', #177166 ) ;
#2001 = VECTOR ( 'NONE', #100558, 1000.000000000000000 ) ;
#2000 = CARTESIAN_POINT ( 'NONE',  ( 12.57733778925305224, 9.094920330932078301, -28.15348820712377886 ) ) ;
#2002 = CARTESIAN_POINT ( 'NONE',  ( -4.906361517695088992, 14.43384383873157972, 2.526401871848199310 ) ) ;
#2003 = CARTESIAN_POINT ( 'NONE',  ( 10.85934881450923051, 24.58415795163629269, -10.16271154165047186 ) ) ;
#2004 = CARTESIAN_POINT ( 'NONE',  ( 6.190568749967917839, 60.86883655000000459, -36.77934570278987536 ) ) ;
#2006 = AXIS2_PLACEMENT_3D ( 'NONE', #120577, #657687, #168530 ) ;
#2005 = B_SPLINE_CURVE_WITH_KNOTS ( 'NONE', 3,
 ( #596256, #465237, #532673, #409752, #39718, #230660 ),
 .UNSPECIFIED., .F., .F.,
 ( 4, 2, 4 ),
 ( 0.000000000000000000, 0.5000000000000000000, 1.000000000000000000 ),
 .UNSPECIFIED. ) ;
#2007 =( GEOMETRIC_REPRESENTATION_CONTEXT ( 3 ) GLOBAL_UNCERTAINTY_ASSIGNED_CONTEXT ( ( #256371 ) ) GLOBAL_UNIT_ASSIGNED_CONTEXT ( ( #13600, #204599, #574133 ) ) REPRESENTATION_CONTEXT ( 'NONE', 'WORKASPACE' ) );
#2008 = ORIENTED_EDGE ( 'NONE', *, *, #4087, .T. ) ;
#2009 = ORIENTED_EDGE ( 'NONE', *, *, #667028, .T. ) ;
#2011 =( LENGTH_UNIT ( ) NAMED_UNIT ( * ) SI_UNIT ( .MILLI., .METRE. ) );
#2010 = CARTESIAN_POINT ( 'NONE',  ( 23.19098804963023142, 15.58274413770693734, -2.547557018248631344 ) ) ;
#2012 = DIRECTION ( 'NONE',  ( 3.903762632730527883E-17, -0.4617497580798836099, -0.8870102372087760312 ) ) ;
#2013 = CARTESIAN_POINT ( 'NONE',  ( 10.02305767767499312, 7.974916042985174869, -2.235440499385031199 ) ) ;
#2014 = CARTESIAN_POINT ( 'NONE',  ( 27.79153624470763262, 2.876564947852049414, -3.802933711674434836 ) ) ;
#2019 = CARTESIAN_POINT ( 'NONE',  ( 10.20356438666859766, 60.86883655000000459, -41.54585635999213622 ) ) ;
#2018 = B_SPLINE_CURVE_WITH_KNOTS ( 'NONE', 3,
 ( #37141, #279995, #160542, #331896, #761125, #33226, #518398, #156700, #522298, #641750, #339693 ),
 .UNSPECIFIED., .F., .F.,
 ( 4, 1, 1, 1, 1, 1, 1, 1, 4 ),
 ( 0.000000000000000000, 0.1625255217041835509, 0.3143148980392371228, 0.4549784905465717455, 0.5845192373662011498, 0.7045671033090727953, 0.8134949897289336374, 0.9116812596826096016, 1.000000000000000000 ),
 .UNSPECIFIED. ) ;
#2017 = CARTESIAN_POINT ( 'NONE',  ( -5.953778007297398922, -1.545726848943738574, -140.0620184818143343 ) ) ;
#2016 = CARTESIAN_POINT ( 'NONE',  ( 12.96756450450993547, 23.42376786646876141, -7.539414515886209145 ) ) ;
#2015 = STYLED_ITEM ( 'NONE', ( #363564 ), #626908 ) ;
#2020 = CARTESIAN_POINT ( 'NONE',  ( -14.79734742008382753, 27.24689674534038275, -1.498569866154027652 ) ) ;
#2021 = ADVANCED_FACE ( 'NONE', ( #633541 ), #323713, .T. ) ;
#2022 = CARTESIAN_POINT ( 'NONE',  ( 34.00000000000000000, 25.49999999999998934, 0.000000000000000000 ) ) ;
#2025 = EDGE_LOOP ( 'NONE', ( #614097, #553500, #358738, #117551 ) ) ;
#2024 = ADVANCED_FACE ( 'NONE', ( #637472 ), #395015, .T. ) ;
#2023 = CARTESIAN_POINT ( 'NONE',  ( -8.617613065710045817, 19.33371573829624879, 27.83091987095563624 ) ) ;
#2027 = EDGE_CURVE ( 'NONE', #64029, #556614, #446769, .T. ) ;
#2026 =( NAMED_UNIT ( * ) SI_UNIT ( $, .STERADIAN. ) SOLID_ANGLE_UNIT ( ) );
#2029 = CARTESIAN_POINT ( 'NONE',  ( 4.566601887161814588, 35.87167928163753317, 14.15458501456891938 ) ) ;
#2028 = STYLED_ITEM ( 'NONE', ( #680489 ), #451857 ) ;
#2030 = CARTESIAN_POINT ( 'NONE',  ( -11.47092647779620123, 8.935236726878480695, -2.787288265082189298 ) ) ;
#2031 = AXIS2_PLACEMENT_3D ( 'NONE', #397255, #730701, #535956 ) ;
#2033 = CARTESIAN_POINT ( 'NONE',  ( 12.27860426826299900, -10.18535818585469954, -28.34425487625600226 ) ) ;
#2032 = CARTESIAN_POINT ( 'NONE',  ( -13.46200000000001040, 14.07726576288209053, 1.733609855298934743 ) ) ;
#2034 = ORIENTED_EDGE ( 'NONE', *, *, #535842, .F. ) ;
#2035 = DIRECTION ( 'NONE',  ( 2.887634826259110225E-15, 1.000000000000000000, 2.084715539966450235E-15 ) ) ;
#2036 =( NAMED_UNIT ( * ) SI_UNIT ( $, .STERADIAN. ) SOLID_ANGLE_UNIT ( ) );
#2037 = CARTESIAN_POINT ( 'NONE',  ( -1.672413793103605162, 14.44994999999999941, -19.63017241379310107 ) ) ;
#2038 = CARTESIAN_POINT ( 'NONE',  ( -13.17029205855810403, 19.48402863951580599, 7.179381821501253036 ) ) ;
#2040 = CARTESIAN_POINT ( 'NONE',  ( 35.00000000000000000, 14.85424868893540484, 6.000000000000000000 ) ) ;
#2039 = CARTESIAN_POINT ( 'NONE',  ( -88.89999999999997726, 12.70000000000000107, -114.3000000000000114 ) ) ;
#2044 = CARTESIAN_POINT ( 'NONE',  ( -2.341499999999999471, -8.099999999999992539, -34.54500000000000171 ) ) ;
#2043 = AXIS2_PLACEMENT_3D ( 'NONE', #338283, #39666, #771437 ) ;
#2042 = CARTESIAN_POINT ( 'NONE',  ( 11.07235426826300007, -8.293897980662277902, -2.039233080121879649 ) ) ;
#2041 = CARTESIAN_POINT ( 'NONE',  ( 10.55293960163610123, -8.186430042638153992, -3.210345153700601806 ) ) ;
#2045 = VERTEX_POINT ( 'NONE', #67157 ) ;
#2046 = UNCERTAINTY_MEASURE_WITH_UNIT (LENGTH_MEASURE( 1.000000000000000082E-05 ), #214644, 'distance_accuracy_value', 'NONE');
#2048 = CARTESIAN_POINT ( 'NONE',  ( -2.485365164149835771, 18.56639942220915174, 15.45479543451448023 ) ) ;
#2047 = CARTESIAN_POINT ( 'NONE',  ( -12.67297175408008769, -10.18000000000000327, -28.33497422611928940 ) ) ;
#2049 = CARTESIAN_POINT ( 'NONE',  ( -13.01909739375251718, 29.33192850396232743, 7.450131803504699057 ) ) ;
#2050 = CARTESIAN_POINT ( 'NONE',  ( -4.681491371771567600, 14.71045470920061327, 1.513446407354674506 ) ) ;
#2051 = VECTOR ( 'NONE', #507976, 1000.000000000000114 ) ;
#2052 = AXIS2_PLACEMENT_3D ( 'NONE', #272782, #340279, #33819 ) ;
#2053 = CARTESIAN_POINT ( 'NONE',  ( 38.49142524544567578, 60.86883655000000459, -50.29200000000017212 ) ) ;
#2055 = CARTESIAN_POINT ( 'NONE',  ( -1.862068965517398977, 14.45000000000000462, -19.50373563218390416 ) ) ;
#2054 = CARTESIAN_POINT ( 'NONE',  ( 0.000000000000000000, -11.42999999999999794, -3.174999999999998046 ) ) ;
#2056 = DIRECTION ( 'NONE',  ( 0.000000000000000000, -1.000000000000000000, 0.000000000000000000 ) ) ;
#2057 =( GEOMETRIC_REPRESENTATION_CONTEXT ( 3 ) GLOBAL_UNCERTAINTY_ASSIGNED_CONTEXT ( ( #585209 ) ) GLOBAL_UNIT_ASSIGNED_CONTEXT ( ( #635803, #166328, #651533 ) ) REPRESENTATION_CONTEXT ( 'NONE', 'WORKASPACE' ) );
#2058 = VERTEX_POINT ( 'NONE', #671781 ) ;
#2060 = CARTESIAN_POINT ( 'NONE',  ( -13.27101422204457037, 27.47683661847969105, -6.991471153798591409 ) ) ;
#2059 = MECHANICAL_DESIGN_GEOMETRIC_PRESENTATION_REPRESENTATION (  '', ( #548304 ), #713728 ) ;
#2061 = CARTESIAN_POINT ( 'NONE',  ( 12.28478960163610267, -9.899999999999948841, -28.49663230149229776 ) ) ;
#2063 = DIRECTION ( 'NONE',  ( -0.000000000000000000, -0.000000000000000000, -1.000000000000000000 ) ) ;
#2062 = CARTESIAN_POINT ( 'NONE',  ( 32.00000000000001421, -25.50000000000000355, 25.00000000000000000 ) ) ;
#2064 = CARTESIAN_POINT ( 'NONE',  ( 10.35651351879180204, -10.11356995736180941, -27.23965484629941969 ) ) ;
#2065 = CARTESIAN_POINT ( 'NONE',  ( -1.108209038230193455, -1.108209038230152155, -149.8282499999999402 ) ) ;
#2066 = VERTEX_POINT ( 'NONE', #649262 ) ;
#2067 = CARTESIAN_POINT ( 'NONE',  ( 11.17097434434169578, -8.679999999999983729, -3.084974226119297835 ) ) ;
#2068 = EDGE_LOOP ( 'NONE', ( #119156, #63165, #633798, #157825 ) ) ;
#2069 = MECHANICAL_DESIGN_GEOMETRIC_PRESENTATION_REPRESENTATION (  '', ( #155161 ), #269302 ) ;
#2071 = MECHANICAL_DESIGN_GEOMETRIC_PRESENTATION_REPRESENTATION (  '', ( #319940 ), #281779 ) ;
#2070 = CARTESIAN_POINT ( 'NONE',  ( -0.5769855559984780058, 14.44994999999999941, -15.32989128286100033 ) ) ;
#2072 = VERTEX_POINT ( 'NONE', #604117 ) ;
#2073 = CARTESIAN_POINT ( 'NONE',  ( 11.17699135068293792, 19.10900878164555650, 10.00374251701625283 ) ) ;
#2074 = CARTESIAN_POINT ( 'NONE',  ( 12.14724314487403944, 8.244652359202937930, -2.052378677445236388 ) ) ;
#2076 = FACE_OUTER_BOUND ( 'NONE', #361839, .T. ) ;
#2075 =( NAMED_UNIT ( * ) PLANE_ANGLE_UNIT ( ) SI_UNIT ( $, .RADIAN. ) );
#2078 = COLOUR_RGB ( '',0.2509803921568627416, 0.2509803921568627416, 0.2509803921568627416 ) ;
#2077 = CARTESIAN_POINT ( 'NONE',  ( 10.63485426826300362, -9.252482135711398215, -27.97251605885227832 ) ) ;
#2079 = CARTESIAN_POINT ( 'NONE',  ( 8.685000000000169251, 3.895000000000200302, -26.60200000000000031 ) ) ;
#2080 = CARTESIAN_POINT ( 'NONE',  ( 11.39319187377384068, -10.62393493592817606, -28.01746436358002157 ) ) ;
#2081 = EDGE_CURVE ( 'NONE', #203446, #83558, #421449, .T. ) ;
#2083 = EDGE_LOOP ( 'NONE', ( #177874, #366158, #378322, #748288 ) ) ;
#2082 = ORIENTED_EDGE ( 'NONE', *, *, #141308, .F. ) ;
#2084 = CARTESIAN_POINT ( 'NONE',  ( -3.071312983766526283, 14.44999999999999929, -15.32989128286100033 ) ) ;
#2085 = DIRECTION ( 'NONE',  ( 0.000000000000000000, 0.000000000000000000, 1.000000000000000000 ) ) ;
#2086 = EDGE_LOOP ( 'NONE', ( #423512, #431651, #685279, #255393 ) ) ;
#2087 = ORIENTED_EDGE ( 'NONE', *, *, #708942, .T. ) ;
#2089 = PRESENTATION_LAYER_ASSIGNMENT (  '', '', ( #243742 ) ) ;
#2088 = CARTESIAN_POINT ( 'NONE',  ( -11.78277093492990524, -8.400000000000005684, -1.940993498325301880 ) ) ;
#2091 = ORIENTED_EDGE ( 'NONE', *, *, #647375, .T. ) ;
#2090 =( NAMED_UNIT ( * ) SI_UNIT ( $, .STERADIAN. ) SOLID_ANGLE_UNIT ( ) );
#2093 = CARTESIAN_POINT ( 'NONE',  ( -11.31222513182376588, -8.427972763270364709, -3.230823613220950019 ) ) ;
#2092 = FILL_AREA_STYLE_COLOUR ( '', #15716 ) ;
#2095 = CARTESIAN_POINT ( 'NONE',  ( 8.159095199908588114, 60.86883655000000459, -38.45201267873882500 ) ) ;
#2094 = CARTESIAN_POINT ( 'NONE',  ( 11.75918960163610194, -8.399999999999982592, -1.953367698507629369 ) ) ;
#2096 = ORIENTED_EDGE ( 'NONE', *, *, #35036, .T. ) ;
#2097 = CONICAL_SURFACE ( 'NONE', #154605, 3.174999999999998046, 0.7853981633974488341 ) ;
#2098 = CARTESIAN_POINT ( 'NONE',  ( 10.09536466982150671, -10.33592073279560886, -28.35655050386192144 ) ) ;
#2099 = CARTESIAN_POINT ( 'NONE',  ( 14.80984847027763429, 31.48057012026923829, 1.369130974822208913 ) ) ;
#2100 = CARTESIAN_POINT ( 'NONE',  ( -10.44441351879210167, 8.928574408181420452, -2.784957008560479785 ) ) ;
#2101 = EDGE_CURVE ( 'NONE', #637118, #184164, #101787, .T. ) ;
#2102 = CARTESIAN_POINT ( 'NONE',  ( 10.49480626830279739, 7.979042948368626931, -3.090844674021382410 ) ) ;
#2103 = ORIENTED_EDGE ( 'NONE', *, *, #620511, .F. ) ;
#2105 = AXIS2_PLACEMENT_3D ( 'NONE', #148354, #339200, #633426 ) ;
#2104 = CARTESIAN_POINT ( 'NONE',  ( 0.7564848741855006997, 14.69263463963455152, 2.193967408648215489 ) ) ;
#2106 = CARTESIAN_POINT ( 'NONE',  ( -13.46200000000000863, -13.70856293470589549, -1.297839518835671502 ) ) ;
#2107 = EDGE_CURVE ( 'NONE', #254918, #579951, #310068, .T. ) ;
#2108 = CARTESIAN_POINT ( 'NONE',  ( 11.24890934650259666, 8.055098414144254093, -1.619672046673049426 ) ) ;
#2109 = CARTESIAN_POINT ( 'NONE',  ( 12.32454840349657488, 8.017231259573835089, -28.35531353158208034 ) ) ;
#2110 = ORIENTED_EDGE ( 'NONE', *, *, #482596, .F. ) ;
#2111 = DIRECTION ( 'NONE',  ( -0.9999218841540811198, -0.01249902355196597786, 7.137249590479466097E-17 ) ) ;
#2112 = FILL_AREA_STYLE_COLOUR ( '', #655778 ) ;
#2113 = CARTESIAN_POINT ( 'NONE',  ( -16.07005909487752149, 1.609736985139237848E-15, 13.14449999999999541 ) ) ;
#2115 = FACE_OUTER_BOUND ( 'NONE', #260153, .T. ) ;
#2114 = CARTESIAN_POINT ( 'NONE',  ( -11.46812293496970270, -7.840000000000000746, -2.276683849253808845 ) ) ;
#2117 = FILL_AREA_STYLE ('',( #177477 ) ) ;
#2116 = AXIS2_PLACEMENT_3D ( 'NONE', #420952, #663439, #118571 ) ;
#2118 = CARTESIAN_POINT ( 'NONE',  ( 9.634696586396634288, 34.35923429547028007, 26.76716326815623148 ) ) ;
#2119 = CIRCLE ( 'NONE', #408461, 0.1999999999999987899 ) ;
#2120 = PLANE ( 'NONE',  #97276 ) ;
#2121 = CARTESIAN_POINT ( 'NONE',  ( 12.12083333333318791, -7.499999999999987566, -3.119615242270673772 ) ) ;
#2123 = CARTESIAN_POINT ( 'NONE',  ( 10.78989553336811724, 18.41730907946896068, 10.42008530702490532 ) ) ;
#2122 = CARTESIAN_POINT ( 'NONE',  ( 14.43130528648857158, 29.86373938996536381, 3.597724629544215791 ) ) ;
#2124 = SURFACE_STYLE_FILL_AREA ( #714528 ) ;
#2125 = CARTESIAN_POINT ( 'NONE',  ( 9.507517906336062197, 34.41190382161700256, 27.78009115296946874 ) ) ;
#2126 = CARTESIAN_POINT ( 'NONE',  ( 4.417970694654543173, 19.04745999999999739, -15.89539092497543216 ) ) ;
#2128 = AXIS2_PLACEMENT_3D ( 'NONE', #543384, #233570, #479872 ) ;
#2127 = DIRECTION ( 'NONE',  ( 1.000000000000000000, 0.000000000000000000, 0.000000000000000000 ) ) ;
#2129 = STYLED_ITEM ( 'NONE', ( #231498 ), #443012 ) ;
#2131 = ORIENTED_EDGE ( 'NONE', *, *, #328099, .F. ) ;
#2130 = FACE_OUTER_BOUND ( 'NONE', #721831, .T. ) ;
#2133 = CARTESIAN_POINT ( 'NONE',  ( -12.93547175408008520, 8.959999999999986642, -2.923316150746161579 ) ) ;
#2132 = FILL_AREA_STYLE ('',( #748779 ) ) ;
#2134 = CARTESIAN_POINT ( 'NONE',  ( 12.33050541199030015, 8.085888047450149330, -28.39405786108109808 ) ) ;
#2135 = CARTESIAN_POINT ( 'NONE',  ( 11.13134314446260298, -8.967058416776515273, -2.927391329572181178 ) ) ;
#2136 = ADVANCED_FACE ( 'NONE', ( #167984 ), #40699, .F. ) ;
#2139 = DIRECTION ( 'NONE',  ( 4.270109922188830143E-18, -0.7372773942657852020, 0.6755901449138034254 ) ) ;
#2138 = CARTESIAN_POINT ( 'NONE',  ( 13.15000000000000036, 9.999999999999998224, -1.067395307189730191 ) ) ;
#2137 = CARTESIAN_POINT ( 'NONE',  ( -10.31509315403773819, 29.89049265109424880, -10.89034194062702987 ) ) ;
#2140 = CARTESIAN_POINT ( 'NONE',  ( -1.889285912787065369, 3.491921185104741809, 29.48942835784114891 ) ) ;
#2141 = CARTESIAN_POINT ( 'NONE',  ( -10.18263990586570067, 7.960892727365619592, -28.22788130226570047 ) ) ;
#2142 = EDGE_LOOP ( 'NONE', ( #625780, #424600, #39972, #432729 ) ) ;
#2143 = CARTESIAN_POINT ( 'NONE',  ( 11.35125626830280510, -7.839999999999976765, -2.276683849253819947 ) ) ;
#2145 = VECTOR ( 'NONE', #246600, 1000.000000000000000 ) ;
#2144 = CARTESIAN_POINT ( 'NONE',  ( 7.256733169421349494, 60.86883655000000459, -36.91997527092705411 ) ) ;
#2147 = FILL_AREA_STYLE ('',( #380131 ) ) ;
#2146 = DIRECTION ( 'NONE',  ( 0.7071067811865463515, -0.000000000000000000, 0.7071067811865487940 ) ) ;
#2148 =( GEOMETRIC_REPRESENTATION_CONTEXT ( 3 ) GLOBAL_UNCERTAINTY_ASSIGNED_CONTEXT ( ( #41928 ) ) GLOBAL_UNIT_ASSIGNED_CONTEXT ( ( #22496, #18572, #321276 ) ) REPRESENTATION_CONTEXT ( 'NONE', 'WORKASPACE' ) );
#2149 = CARTESIAN_POINT ( 'NONE',  ( -1.661779285267051209, -1.661779285267056983, 148.2725000000000364 ) ) ;
#2150 = VERTEX_POINT ( 'NONE', #283586 ) ;
#2153 = DIRECTION ( 'NONE',  ( -0.8116468119461917041, 0.000000000000000000, 0.5841484851110917420 ) ) ;
#2152 = CARTESIAN_POINT ( 'NONE',  ( -13.53626130386808057, 8.210182601778631906, -27.98087368089845484 ) ) ;
#2151 = FACE_OUTER_BOUND ( 'NONE', #662872, .T. ) ;
#2154 = FACE_BOUND ( 'NONE', #557014, .T. ) ;
#2156 = CARTESIAN_POINT ( 'NONE',  ( -63.50000000000000000, -3.469446951953614189E-15, -114.3000000000000114 ) ) ;
#2155 = DIRECTION ( 'NONE',  ( -0.8315843397396704972, 0.000000000000000000, 0.5553984928857262915 ) ) ;
#2159 = ORIENTED_EDGE ( 'NONE', *, *, #477642, .F. ) ;
#2158 = CARTESIAN_POINT ( 'NONE',  ( -58.53027950000004154, 0.4972425559521772565, -0.4999993399999747012 ) ) ;
#2157 =( NAMED_UNIT ( * ) SI_UNIT ( $, .STERADIAN. ) SOLID_ANGLE_UNIT ( ) );
#2160 = ORIENTED_EDGE ( 'NONE', *, *, #238448, .T. ) ;
#2161 = VECTOR ( 'NONE', #185545, 1000.000000000000000 ) ;
#2162 = CARTESIAN_POINT ( 'NONE',  ( -13.95000000000000107, -5.889999999999986358, -14.70507251268529991 ) ) ;
#2163 = CARTESIAN_POINT ( 'NONE',  ( 14.26605738785238486, 27.47454775835733898, 4.205546736348940051 ) ) ;
#2164 = CARTESIAN_POINT ( 'NONE',  ( -12.76047175408009693, -10.46000000000000618, -27.52668384925382838 ) ) ;
#2165 = VECTOR ( 'NONE', #177821, 1000.000000000000114 ) ;
#2166 = CARTESIAN_POINT ( 'NONE',  ( -11.42182426249119942, 8.294015408317140015, -27.28985370491979978 ) ) ;
#2167 = STYLED_ITEM ( 'NONE', ( #59080 ), #6060 ) ;
#2171 = FILL_AREA_STYLE ('',( #121764 ) ) ;
#2170 = CARTESIAN_POINT ( 'NONE',  ( -10.68739255904380769, 7.975340813944105989, -2.106535687608490193 ) ) ;
#2169 = DIRECTION ( 'NONE',  ( -1.000000000000000000, -0.000000000000000000, -0.000000000000000000 ) ) ;
#2168 = CARTESIAN_POINT ( 'NONE',  ( -10.18278974850299967, 7.961173839359060089, -28.22763938651350202 ) ) ;
#2173 = CARTESIAN_POINT ( 'NONE',  ( 10.82430657253209816, -10.00770117105999901, -28.41921870422070029 ) ) ;
#2172 = CARTESIAN_POINT ( 'NONE',  ( -58.38055019264700718, 1.126812262847997514, 7.911935065109055643 ) ) ;
#2174 = ORIENTED_EDGE ( 'NONE', *, *, #771958, .T. ) ;
#2177 = PRESENTATION_LAYER_ASSIGNMENT (  '', '', ( #484858 ) ) ;
#2176 = CARTESIAN_POINT ( 'NONE',  ( -13.46200000000000330, -14.41327119250981248, -1.539293541036082846 ) ) ;
#2175 = CARTESIAN_POINT ( 'NONE',  ( -13.70000000000000107, 6.939040984997527417, -28.24262182653892239 ) ) ;
#2179 = CARTESIAN_POINT ( 'NONE',  ( 13.50128243107763737, 20.55473081947243585, -6.535719655616446744 ) ) ;
#2178 = CARTESIAN_POINT ( 'NONE',  ( -12.10043563091740459, 7.766645412615574173, -27.82327050789691469 ) ) ;
#2180 = UNCERTAINTY_MEASURE_WITH_UNIT (LENGTH_MEASURE( 1.000000000000000082E-05 ), #301396, 'distance_accuracy_value', 'NONE');
#2182 = SURFACE_SIDE_STYLE ('',( #73790 ) ) ;
#2181 = FACE_OUTER_BOUND ( 'NONE', #353085, .T. ) ;
#2185 = VERTEX_POINT ( 'NONE', #544428 ) ;
#2184 = DIRECTION ( 'NONE',  ( 0.000000000000000000, 0.000000000000000000, -1.000000000000000000 ) ) ;
#2183 = CARTESIAN_POINT ( 'NONE',  ( -56.50000000000000711, 9.535355579999997389, 5.505239179999998456 ) ) ;
#2186 =( BOUNDED_CURVE ( )  B_SPLINE_CURVE ( 2, ( #592760, #477369, #290845, #533109, #775860, #362241, #500851, #489086, #612374, #492987, #429666, #727874, #373980, #672177, #560498, #15601, #616340, #664330, #127317, #75397, #179165, #676140, #548712, #433577, #131301, #421839, #258571, #735763, #620221, #306548, #425758, #250698, #71466, #314443, #63612, #318297, #377899, #119459, #552626, #556581, #668225, #739689, #3812, #246747, #11675, #254642, #496924, #135240, #604510, #190956, #194897, #437480, #608439, #59723, #680090, #302575, #544806, #787563, #731793, #242848, #485168, #183065, #123389, #366122, #187014, #370054, #67558, #310468, #7746, #699621, #23438, #27443, #337803, #326086, #624182, #691811, #397423, #628110, #214444, #564373, #441360, #504762, #31345, #755291, #210499, #449171, #35272, #143052, #333912, #79280, #278135, #19525, #445255, #385671, #576174, #568289, #270277, #508643, #759270, #453042, #266376, #83241, #393503, #91123, #751411, #580051, #206599, #146985, #198772, #639895, #456958, #389565, #154829, #632037, #683949, #512569, #743577, #139123, #695702, #87200, #381770, #94966, #150849, #330013, #635953, #516500, #322206, #572240, #262454, #274228, #747495, #202669, #687908, #587874, #47045, #651665, #719176, #472539, #285977, #405233, #289901, #763159, #711316, #222248, #532150, #409211, #174306, #341711, #460808, #106687, #43122, #595730, #583985, #528236, #401346, #158702, #643805, #98845, #774894, #599654, #345695, #417061, #659528, #114597, #349592, #230127, #767072 ),
 .UNSPECIFIED., .F., .T. ) 
 B_SPLINE_CURVE_WITH_KNOTS ( ( 3, 2, 2, 2, 2, 2, 2, 2, 2, 2, 2, 2, 2, 2, 2, 2, 2, 2, 2, 2, 2, 2, 2, 2, 2, 2, 2, 2, 2, 2, 2, 2, 2, 2, 2, 2, 2, 2, 2, 2, 2, 2, 2, 2, 2, 2, 2, 2, 2, 2, 2, 2, 2, 2, 2, 2, 2, 2, 2, 2, 2, 2, 2, 2, 2, 2, 2, 2, 2, 2, 2, 2, 2, 2, 2, 2, 2, 2, 2, 2, 2, 2, 2, 3 ),
 ( 0.000000000000000000, 0.01190476190476190410, 0.02380952380952380820, 0.03571428571428571230, 0.04761904761904761640, 0.05952380952380952051, 0.07142857142857142461, 0.08333333333333332871, 0.09523809523809523281, 0.1071428571428571369, 0.1190476190476190410, 0.1309523809523809590, 0.1428571428571428492, 0.1547619047619047672, 0.1666666666666666574, 0.1785714285714285754, 0.1904761904761904656, 0.2023809523809523836, 0.2142857142857142738, 0.2261904761904761918, 0.2380952380952380820, 0.2500000000000000000, 0.2619047619047619180, 0.2738095238095238360, 0.2857142857142856984, 0.2976190476190476164, 0.3095238095238095344, 0.3214285714285714524, 0.3333333333333333148, 0.3452380952380952328, 0.3571428571428571508, 0.3690476190476190688, 0.3809523809523809312, 0.3928571428571428492, 0.4047619047619047672, 0.4166666666666666852, 0.4285714285714285476, 0.4404761904761904656, 0.4523809523809523836, 0.4642857142857143016, 0.4761904761904761640, 0.4880952380952380820, 0.5000000000000000000, 0.5119047619047618625, 0.5238095238095238360, 0.5357142857142856984, 0.5476190476190476719, 0.5595238095238095344, 0.5714285714285713969, 0.5833333333333333703, 0.5952380952380952328, 0.6071428571428570953, 0.6190476190476190688, 0.6309523809523809312, 0.6428571428571429047, 0.6547619047619047672, 0.6666666666666666297, 0.6785714285714286031, 0.6904761904761904656, 0.7023809523809523281, 0.7142857142857143016, 0.7261904761904761640, 0.7380952380952381375, 0.7500000000000000000, 0.7619047619047618625, 0.7738095238095238360, 0.7857142857142856984, 0.7976190476190476719, 0.8095238095238095344, 0.8214285714285713969, 0.8333333333333333703, 0.8452380952380952328, 0.8571428571428570953, 0.8690476190476190688, 0.8809523809523809312, 0.8928571428571429047, 0.9047619047619047672, 0.9166666666666666297, 0.9285714285714286031, 0.9404761904761904656, 0.9523809523809523281, 0.9642857142857143016, 0.9761904761904761640, 0.9786251710132347625 ),
 .UNSPECIFIED. ) 
 CURVE ( )  GEOMETRIC_REPRESENTATION_ITEM ( )  RATIONAL_B_SPLINE_CURVE ( ( 1.000000000000000000, 0.8660254037844387076, 1.000000000000000000, 0.8660254037844387076, 1.000000000000000000, 0.8660254037844387076, 1.000000000000000000, 0.8660254037844387076, 1.000000000000000000, 0.8660254037844387076, 1.000000000000000000, 0.8660254037844387076, 1.000000000000000000, 0.8660254037844387076, 1.000000000000000000, 0.8660254037844387076, 1.000000000000000000, 0.8660254037844387076, 1.000000000000000000, 0.8660254037844387076, 1.000000000000000000, 0.8660254037844387076, 1.000000000000000000, 0.8660254037844387076, 1.000000000000000000, 0.8660254037844387076, 1.000000000000000000, 0.8660254037844387076, 1.000000000000000000, 0.8660254037844387076, 1.000000000000000000, 0.8660254037844387076, 1.000000000000000000, 0.8660254037844387076, 1.000000000000000000, 0.8660254037844387076, 1.000000000000000000, 0.8660254037844387076, 1.000000000000000000, 0.8660254037844387076, 1.000000000000000000, 0.8660254037844387076, 1.000000000000000000, 0.8660254037844387076, 1.000000000000000000, 0.8660254037844387076, 1.000000000000000000, 0.8660254037844387076, 1.000000000000000000, 0.8660254037844387076, 1.000000000000000000, 0.8660254037844387076, 1.000000000000000000, 0.8660254037844387076, 1.000000000000000000, 0.8660254037844387076, 1.000000000000000000, 0.8660254037844387076, 1.000000000000000000, 0.8660254037844387076, 1.000000000000000000, 0.8660254037844387076, 1.000000000000000000, 0.8660254037844387076, 1.000000000000000000, 0.8660254037844387076, 1.000000000000000000, 0.8660254037844387076, 1.000000000000000000, 0.8660254037844387076, 1.000000000000000000, 0.8660254037844387076, 1.000000000000000000, 0.8660254037844387076, 1.000000000000000000, 0.8660254037844387076, 1.000000000000000000, 0.8660254037844387076, 1.000000000000000000, 0.8660254037844387076, 1.000000000000000000, 0.8660254037844387076, 1.000000000000000000, 0.8660254037844387076, 1.000000000000000000, 0.8660254037844387076, 1.000000000000000000, 0.8660254037844387076, 1.000000000000000000, 0.8660254037844387076, 1.000000000000000000, 0.8660254037844387076, 1.000000000000000000, 0.8660254037844387076, 1.000000000000000000, 0.8660254037844387076, 1.000000000000000000, 0.8660254037844387076, 1.000000000000000000, 0.8660254037844387076, 1.000000000000000000, 0.8660254037844387076, 1.000000000000000000, 0.8660254037844387076, 1.000000000000000000, 0.8660254037844387076, 1.000000000000000000, 0.8660254037844387076, 1.000000000000000000, 0.8660254037844387076, 1.000000000000000000, 0.8660254037844387076, 1.000000000000000000, 0.8660254037844387076, 1.000000000000000000, 0.8660254037844387076, 1.000000000000000000, 0.8660254037844387076, 1.000000000000000000, 0.8660254037844387076, 1.000000000000000000, 0.8660254037844387076, 1.000000000000000000, 0.8660254037844387076, 1.000000000000000000, 0.8660254037844387076, 1.000000000000000000, 0.8660254037844387076, 1.000000000000000000, 0.8660254037844387076, 1.000000000000000000, 0.8660254037844387076, 1.000000000000000000, 0.8660254037844387076, 1.000000000000000000, 0.8660254037844387076, 1.000000000000000000, 0.8660254037844387076, 1.000000000000000000, 0.8660254037844387076, 1.000000000000000000, 0.8660254037844387076, 1.000000000000000000, 0.8660254037844387076, 1.000000000000000000, 0.8660254037844387076, 1.000000000000000000, 0.8660254037844387076, 1.000000000000000000, 0.8660254037844387076, 1.000000000000000000, 0.8660254037844387076, 1.000000000000000000, 0.8660254037844387076, 1.000000000000000000, 0.8660254037844387076, 1.000000000000000000, 0.8660254037844387076, 1.000000000000000000, 0.8660254037844387076, 1.000000000000000000, 0.8660254037844387076, 1.000000000000000000, 0.8660254037844387076, 1.000000000000000000, 0.9726002705138753202, 0.9564078175879260346 ) ) 
 REPRESENTATION_ITEM ( '' )  );
#2187 = CARTESIAN_POINT ( 'NONE',  ( 76.20000000000079865, 76.20000000002018226, 0.000000000000000000 ) ) ;
#2188 = ORIENTED_EDGE ( 'NONE', *, *, #187557, .F. ) ;
#2190 = CARTESIAN_POINT ( 'NONE',  ( -58.10127950000000396, 0.3649999999999962164, -1.399999999999999689 ) ) ;
#2189 = CARTESIAN_POINT ( 'NONE',  ( 13.15081477169645296, 26.84421298822305246, 7.215005204235928282 ) ) ;
#2191 = ADVANCED_FACE ( 'NONE', ( #104257 ), #287490, .F. ) ;
#2192 = FILL_AREA_STYLE ('',( #785983 ) ) ;
#2193 = MECHANICAL_DESIGN_GEOMETRIC_PRESENTATION_REPRESENTATION (  '', ( #142234 ), #269442 ) ;
#2195 = ORIENTED_EDGE ( 'NONE', *, *, #485333, .T. ) ;
#2194 =( GEOMETRIC_REPRESENTATION_CONTEXT ( 3 ) GLOBAL_UNCERTAINTY_ASSIGNED_CONTEXT ( ( #18016 ) ) GLOBAL_UNIT_ASSIGNED_CONTEXT ( ( #514493, #395426, #264368 ) ) REPRESENTATION_CONTEXT ( 'NONE', 'WORKASPACE' ) );
#2196 = CARTESIAN_POINT ( 'NONE',  ( -10.96404700033960822, 24.57672408799907515, 10.23668940098188074 ) ) ;
#2197 = CARTESIAN_POINT ( 'NONE',  ( 25.40503005241106749, -11.62878571586848686, -3.434887491796753789 ) ) ;
#2199 = ORIENTED_EDGE ( 'NONE', *, *, #538065, .F. ) ;
#2198 = ORIENTED_EDGE ( 'NONE', *, *, #308319, .F. ) ;
#2200 = FILL_AREA_STYLE ('',( #73811 ) ) ;
#2202 = CARTESIAN_POINT ( 'NONE',  ( -8.570140251738260773, 18.38093474012381989, 26.98319365337196984 ) ) ;
#2201 =( NAMED_UNIT ( * ) SI_UNIT ( $, .STERADIAN. ) SOLID_ANGLE_UNIT ( ) );
#2204 = ORIENTED_EDGE ( 'NONE', *, *, #137434, .F. ) ;
#2203 =( LENGTH_UNIT ( ) NAMED_UNIT ( * ) SI_UNIT ( .MILLI., .METRE. ) );
#2205 = CARTESIAN_POINT ( 'NONE',  ( -58.20127949962748204, 0.9830939604659975073, 3.907268413723000489 ) ) ;
#2207 = CARTESIAN_POINT ( 'NONE',  ( 7.251311896062619944, 5.975000000000210143, -32.03454915028139283 ) ) ;
#2206 = CARTESIAN_POINT ( 'NONE',  ( 11.86051818343128517, -10.46163330323749818, -27.75348739526441832 ) ) ;
#2208 = CARTESIAN_POINT ( 'NONE',  ( -9.870725892377130606, -10.11502303736410724, -28.46449779927059609 ) ) ;
#2209 = CARTESIAN_POINT ( 'NONE',  ( -13.22152517056439258, -14.74319970797749946, -8.644999999999988916 ) ) ;
#2210 = CARTESIAN_POINT ( 'NONE',  ( -12.26411466982170140, -10.18938090109869954, -28.35122242344310095 ) ) ;
#2211 = CARTESIAN_POINT ( 'NONE',  ( 12.07844448283798577, -11.04899999999998350, -12.07844448283802485 ) ) ;
#2213 = VERTEX_POINT ( 'NONE', #242441 ) ;
#2212 = ORIENTED_EDGE ( 'NONE', *, *, #100467, .T. ) ;
#2214 =( BOUNDED_CURVE ( )  B_SPLINE_CURVE ( 3, ( #632968, #501785, #744488, #88130 ),
 .UNSPECIFIED., .F., .F. ) 
 B_SPLINE_CURVE_WITH_KNOTS ( ( 4, 4 ),
 ( 5.692152659573482154, 6.283185307179586232 ),
 .UNSPECIFIED. ) 
 CURVE ( )  GEOMETRIC_REPRESENTATION_ITEM ( )  RATIONAL_B_SPLINE_CURVE ( ( 1.000000000000000000, 0.9711012659236676337, 0.9711012659236676337, 1.000000000000000000 ) ) 
 REPRESENTATION_ITEM ( '' )  );
#2215 = CARTESIAN_POINT ( 'NONE',  ( 1.108209038230193677, 1.108209038230234311, -148.7368437499999345 ) ) ;
#2216 = VERTEX_POINT ( 'NONE', #529773 ) ;
#2217 = EDGE_CURVE ( 'NONE', #449653, #374520, #264617, .T. ) ;
#2218 = SURFACE_SIDE_STYLE ('',( #233426 ) ) ;
#2219 = CARTESIAN_POINT ( 'NONE',  ( -12.59410411985540534, -9.266123732941435875, -27.48403136658083667 ) ) ;
#2220 = CARTESIAN_POINT ( 'NONE',  ( 10.72833960163610101, 8.186430042638189519, -27.23965484629941969 ) ) ;
#2222 = CARTESIAN_POINT ( 'NONE',  ( -58.77336269346000819, 1.172316650826997542, 7.964133730975000880 ) ) ;
#2221 = CARTESIAN_POINT ( 'NONE',  ( -11.90296117957883304, 18.91300000000000381, 0.8339001153968701452 ) ) ;
#2223 = CARTESIAN_POINT ( 'NONE',  ( 12.48895626830279859, 8.119177381552729500, -2.115501643998220160 ) ) ;
#2225 = CARTESIAN_POINT ( 'NONE',  ( 5.200421567965529235, 36.01653959387963511, 13.93419706649604883 ) ) ;
#2224 = CARTESIAN_POINT ( 'NONE',  ( -6.175559138289857586, -0.5119350922315029084, -141.2029198606378486 ) ) ;
#2226 = CARTESIAN_POINT ( 'NONE',  ( 11.20842647779589818, -8.183738139477426898, -3.218038136686952377 ) ) ;
#2227 = SURFACE_STYLE_FILL_AREA ( #778217 ) ;
#2229 = SURFACE_STYLE_FILL_AREA ( #547171 ) ;
#2228 = DIRECTION ( 'NONE',  ( 0.9999667195569132971, -0.008158417652051117366, 0.000000000000000000 ) ) ;
#2230 = ADVANCED_FACE ( 'NONE', ( #712882 ), #608060, .F. ) ;
#2232 = CARTESIAN_POINT ( 'NONE',  ( 27.63172697456387894, 4.138993267732068659, 2.093692395217187752 ) ) ;
#2231 = VECTOR ( 'NONE', #479464, 1000.000000000000114 ) ;
#2233 =( NAMED_UNIT ( * ) PLANE_ANGLE_UNIT ( ) SI_UNIT ( $, .RADIAN. ) );
#2234 =( LENGTH_UNIT ( ) NAMED_UNIT ( * ) SI_UNIT ( .MILLI., .METRE. ) );
#2235 = CARTESIAN_POINT ( 'NONE',  ( -58.30648739652303192, -4.498800024047815427, 0.8935637559450255729 ) ) ;
#2237 = DIRECTION ( 'NONE',  ( 0.000000000000000000, 0.000000000000000000, -1.000000000000000000 ) ) ;
#2236 = PRESENTATION_STYLE_ASSIGNMENT (( #73850 ) ) ;
#2238 = CARTESIAN_POINT ( 'NONE',  ( -13.24275763418263097, 23.58802337662337223, 6.770191964951771446 ) ) ;
#2239 = ORIENTED_EDGE ( 'NONE', *, *, #537189, .F. ) ;
#2240 = CARTESIAN_POINT ( 'NONE',  ( 6.071806855262672720, 1.125420145436383690, -140.8196435080397464 ) ) ;
#2242 = CARTESIAN_POINT ( 'NONE',  ( -58.10127950000000396, 6.315351859999844386, 9.019258059999749833 ) ) ;
#2241 = DIRECTION ( 'NONE',  ( 1.000000000000000000, 3.259387222699669870E-16, 3.146741282193379919E-16 ) ) ;
#2243 = ADVANCED_FACE ( 'NONE', ( #86803 ), #78901, .T. ) ;
#2244 = CARTESIAN_POINT ( 'NONE',  ( 7.702854046758532469, 35.07299561326591686, 12.72291292964618670 ) ) ;
#2247 =( GEOMETRIC_REPRESENTATION_CONTEXT ( 3 ) GLOBAL_UNCERTAINTY_ASSIGNED_CONTEXT ( ( #336592 ) ) GLOBAL_UNIT_ASSIGNED_CONTEXT ( ( #486518, #438836, #741039 ) ) REPRESENTATION_CONTEXT ( 'NONE', 'WORKASPACE' ) );
#2246 = CARTESIAN_POINT ( 'NONE',  ( 4.086261494393901295, 4.709260262571943301, 27.44104335489033630 ) ) ;
#2245 = CARTESIAN_POINT ( 'NONE',  ( -12.81642362914612931, 29.90798522638438683, 7.546218605738115315 ) ) ;
#2248 = CARTESIAN_POINT ( 'NONE',  ( -9.929059225710464176, 7.760317776579997329, -2.721033486879059993 ) ) ;
#2251 = FACE_OUTER_BOUND ( 'NONE', #325398, .T. ) ;
#2250 = CARTESIAN_POINT ( 'NONE',  ( 1.672012768797155768, 14.46903779987443528, 1.182398719243304974 ) ) ;
#2249 = CARTESIAN_POINT ( 'NONE',  ( -14.97803954310358954, 24.61434161948455213, -0.8116490847243241769 ) ) ;
#2252 = CARTESIAN_POINT ( 'NONE',  ( 8.840000000000149072, 2.035000000000195097, -27.00000000000000000 ) ) ;
#2253 = LINE ( 'NONE', #428140, #675148 ) ;
#2254 = CARTESIAN_POINT ( 'NONE',  ( 11.93478960163609592, -9.899999999999948841, -28.49663230149229776 ) ) ;
#2255 = CARTESIAN_POINT ( 'NONE',  ( 12.66530202143310113, 25.53235131365280708, -8.036798163378929161 ) ) ;
#2256 = EDGE_CURVE ( 'NONE', #561751, #531158, #648979, .T. ) ;
#2257 = CARTESIAN_POINT ( 'NONE',  ( 11.91463842074651858, -8.679999999999981952, -3.084974226119300500 ) ) ;
#2258 = EDGE_LOOP ( 'NONE', ( #163345, #611111, #499854, #482661, #111007, #10016, #253954, #69232, #350508, #486175, #480306, #286631, #498172, #302517, #146867, #781348, #696393, #325071, #160651, #747532, #522263, #682844, #189911, #739944, #474437, #476003, #119952, #744762, #7157, #454608, #70793, #521057 ) ) ;
#2259 = ADVANCED_FACE ( 'NONE', ( #75026, #389166 ), #190548, .T. ) ;
#2261 = ORIENTED_EDGE ( 'NONE', *, *, #692343, .F. ) ;
#2260 = DIRECTION ( 'NONE',  ( -0.000000000000000000, -0.000000000000000000, -1.000000000000000000 ) ) ;
#2263 = CARTESIAN_POINT ( 'NONE',  ( -11.39318760159660293, 7.970139048518029234, -27.35049110954809848 ) ) ;
#2262 = CARTESIAN_POINT ( 'NONE',  ( 12.47887839745206584, 8.921637791992253597, -2.245606383635947889 ) ) ;
#2264 = CARTESIAN_POINT ( 'NONE',  ( -13.47488133638170105, 31.36350718291834738, 6.589965453796811090 ) ) ;
#2265 = EDGE_LOOP ( 'NONE', ( #753452, #222089, #259757, #692790 ) ) ;
#2267 = CARTESIAN_POINT ( 'NONE',  ( 14.72233724909252572, 30.32839560792397293, 2.111614634732350115 ) ) ;
#2266 = COLOUR_RGB ( '',0.2509803921568627416, 0.2509803921568627416, 0.2509803921568627416 ) ;
#2268 = ORIENTED_EDGE ( 'NONE', *, *, #490192, .F. ) ;
#2269 = ORIENTED_EDGE ( 'NONE', *, *, #367527, .F. ) ;
#2270 = CARTESIAN_POINT ( 'NONE',  ( -10.34434811507603591, 30.94065352027400451, -10.68646766350983057 ) ) ;
#2271 = AXIS2_PLACEMENT_3D ( 'NONE', #626248, #741744, #670303 ) ;
#2272 = EDGE_LOOP ( 'NONE', ( #713156, #23465, #532038 ) ) ;
#2274 = ORIENTED_EDGE ( 'NONE', *, *, #206419, .F. ) ;
#2273 = LINE ( 'NONE', #356859, #780800 ) ;
#2276 = ORIENTED_EDGE ( 'NONE', *, *, #362608, .F. ) ;
#2275 = CARTESIAN_POINT ( 'NONE',  ( -12.45978960163640537, 8.399999999999993250, -1.953367698507589179 ) ) ;
#2277 = ORIENTED_EDGE ( 'NONE', *, *, #173910, .T. ) ;
#2278 = VERTEX_POINT ( 'NONE', #314039 ) ;
#2280 =( NAMED_UNIT ( * ) SI_UNIT ( $, .STERADIAN. ) SOLID_ANGLE_UNIT ( ) );
#2279 = PRESENTATION_LAYER_ASSIGNMENT (  '', '', ( #371175 ) ) ;
#2282 = CARTESIAN_POINT ( 'NONE',  ( 9.960683571827715355, -2.379999999999993232, -91.34999999999998010 ) ) ;
#2281 = CARTESIAN_POINT ( 'NONE',  ( 8.685000000000160369, 2.685000000000199893, -27.00000000000000000 ) ) ;
#2283 = ORIENTED_EDGE ( 'NONE', *, *, #31202, .T. ) ;
#2284 = EDGE_CURVE ( 'NONE', #91490, #207760, #21215, .T. ) ;
#2285 = B_SPLINE_CURVE_WITH_KNOTS ( 'NONE', 3,
 ( #601575, #180137, #251662, #613341, #430622, #68530, #422798, #355425, #418941, #120413, #295702, #784635, #605461, #493962, #736726, #538013, #64573, #426726 ),
 .UNSPECIFIED., .F., .F.,
 ( 4, 2, 2, 2, 2, 2, 2, 2, 4 ),
 ( 0.000000000000000000, 0.06689152920757050758, 0.1337830584151410152, 0.2006745876227115088, 0.2675661168302820303, 0.3344576460378525518, 0.4013491752454230177, 0.4682407044529935392, 0.5351322336605640606 ),
 .UNSPECIFIED. ) ;
#2286 = DIRECTION ( 'NONE',  ( -0.7071067811865487940, 0.000000000000000000, -0.7071067811865463515 ) ) ;
#2289 = ORIENTED_EDGE ( 'NONE', *, *, #713243, .T. ) ;
#2288 = PRESENTATION_STYLE_ASSIGNMENT (( #734258 ) ) ;
#2287 = CARTESIAN_POINT ( 'NONE',  ( 11.31588488301870399, 8.119994527699068598, -1.908132832527371869 ) ) ;
#2290 = CARTESIAN_POINT ( 'NONE',  ( -12.17526351879210011, 8.959999999999999076, -27.85000000000000142 ) ) ;
#2291 = UNCERTAINTY_MEASURE_WITH_UNIT (LENGTH_MEASURE( 1.000000000000000082E-05 ), #680111, 'distance_accuracy_value', 'NONE');
#2292 = CARTESIAN_POINT ( 'NONE',  ( -114.2999999999999829, 12.70000000000000107, -16.19999999999999218 ) ) ;
#2293 = VERTEX_POINT ( 'NONE', #556180 ) ;
#2294 = CARTESIAN_POINT ( 'NONE',  ( -139.6999999999999886, 11.75269999999999904, -91.45269999999999300 ) ) ;
#2295 = EDGE_CURVE ( 'NONE', #219266, #699107, #739297, .T. ) ;
#2297 = LINE ( 'NONE', #364648, #483124 ) ;
#2296 = B_SPLINE_CURVE_WITH_KNOTS ( 'NONE', 3,
 ( #376107, #320435, #562603, #260659, #185211, #137363, #427889, #666467 ),
 .UNSPECIFIED., .F., .F.,
 ( 4, 2, 2, 4 ),
 ( 0.000000000000000000, 0.2499999999999958922, 0.4999999999999917843, 1.000000000000000000 ),
 .UNSPECIFIED. ) ;
#2299 = ORIENTED_EDGE ( 'NONE', *, *, #534816, .F. ) ;
#2298 = CARTESIAN_POINT ( 'NONE',  ( -11.29097323919899765, -8.946808443694449053, -2.408662598044960301 ) ) ;
#2300 = COLOUR_RGB ( '',0.4274509803921568429, 0.4588235294117646856, 0.4941176470588235503 ) ;
#2301 = CARTESIAN_POINT ( 'NONE',  ( -58.80127949962702871, -8.388022699507812874, 0.9320800863430256378 ) ) ;
#2302 = ORIENTED_EDGE ( 'NONE', *, *, #240535, .F. ) ;
#2303 = LINE ( 'NONE', #185519, #147034 ) ;
#2304 = CARTESIAN_POINT ( 'NONE',  ( -10.12925981112950424, -8.294578031952667629, -3.157172735056308355 ) ) ;
#2306 = ORIENTED_EDGE ( 'NONE', *, *, #374092, .F. ) ;
#2305 = CARTESIAN_POINT ( 'NONE',  ( 5.513599307258697735, 14.43070577020085032, 2.646239874205508880 ) ) ;
#2307 = EDGE_CURVE ( 'NONE', #139587, #738308, #592999, .T. ) ;
#2308 = CYLINDRICAL_SURFACE ( 'NONE', #271759, 0.8999999999999998002 ) ;
#2309 = EDGE_CURVE ( 'NONE', #176055, #540050, #103790, .T. ) ;
#2311 = CARTESIAN_POINT ( 'NONE',  ( -8.644507595486073726, 19.43433103619743108, 27.36225552333683453 ) ) ;
#2310 = CARTESIAN_POINT ( 'NONE',  ( 11.50578133648809853, -10.18938090109869954, -28.35122242344310095 ) ) ;
#2313 = DIRECTION ( 'NONE',  ( 0.000000000000000000, 0.9998476951563912696, 0.01745240643728291838 ) ) ;
#2312 = CARTESIAN_POINT ( 'NONE',  ( 6.597628156861629733, -14.44142135623730994, 3.941421356237309048 ) ) ;
#2314 = CARTESIAN_POINT ( 'NONE',  ( 10.95568760159629917, -7.967412611452419746, -2.972270504078360354 ) ) ;
#2316 = EDGE_LOOP ( 'NONE', ( #163215, #768957, #759714, #597578 ) ) ;
#2315 = CARTESIAN_POINT ( 'NONE',  ( -59.90000000000001279, 9.519047739228710725, -3.356717467110923891 ) ) ;
#2317 = CARTESIAN_POINT ( 'NONE',  ( 11.24320641516942132, -7.821052761031551448, -2.934255344265023879 ) ) ;
#2320 = SURFACE_SIDE_STYLE ('',( #18044 ) ) ;
#2319 = CARTESIAN_POINT ( 'NONE',  ( 10.37235426826299900, 8.505150221526280419, -2.039053828027929782 ) ) ;
#2318 = DIRECTION ( 'NONE',  ( 1.722580411644950118E-15, -1.000000000000000000, -1.711537534969349944E-16 ) ) ;
#2323 = CARTESIAN_POINT ( 'NONE',  ( -10.34769808692060700, 30.84610362466783684, -10.68322397617510866 ) ) ;
#2322 = CARTESIAN_POINT ( 'NONE',  ( -0.1551724137932604941, 14.44994999999999941, -17.16465517241379857 ) ) ;
#2321 = DIRECTION ( 'NONE',  ( 1.000000000000000000, 6.034944784262570588E-16, -2.234830161448494724E-17 ) ) ;
#2325 = ORIENTED_EDGE ( 'NONE', *, *, #427295, .T. ) ;
#2324 = CARTESIAN_POINT ( 'NONE',  ( -12.63800000000009582, -10.41939790495228912, -27.28572610616030047 ) ) ;
#2326 = CARTESIAN_POINT ( 'NONE',  ( 2.786523881167128014, -13.23050333840274817, 9.690056916589195879E-16 ) ) ;
#2327 = STYLED_ITEM ( 'NONE', ( #137867 ), #333887 ) ;
#2328 = CYLINDRICAL_SURFACE ( 'NONE', #612608, 0.5080000000000015614 ) ;
#2330 = CARTESIAN_POINT ( 'NONE',  ( -58.89950779108711743, 1.888473650495223533, -0.3906866450538129532 ) ) ;
#2329 = CYLINDRICAL_SURFACE ( 'NONE', #488335, 15.25000000000002309 ) ;
#2331 = CARTESIAN_POINT ( 'NONE',  ( -12.84611970679003434, 25.21075140802424386, 7.495554600343163010 ) ) ;
#2332 = EDGE_LOOP ( 'NONE', ( #280095, #667314, #533681, #219340, #146197, #523417, #236264, #160279 ) ) ;
#2333 = COLOUR_RGB ( '',1.000000000000000000, 1.000000000000000000, 1.000000000000000000 ) ;
#2335 = CARTESIAN_POINT ( 'NONE',  ( -12.09264683436766319, -17.09686999126948237, 6.568325385214039969 ) ) ;
#2334 = CARTESIAN_POINT ( 'NONE',  ( -11.41072170242864914, 7.656740995856241128, -27.97228085912688300 ) ) ;
#2336 = EDGE_CURVE ( 'NONE', #84451, #380519, #623770, .T. ) ;
#2337 = CARTESIAN_POINT ( 'NONE',  ( -10.80009314446290070, -9.472894203382757894, -28.34630733342569187 ) ) ;
#2340 = CARTESIAN_POINT ( 'NONE',  ( 9.889846852125158350, 9.035359386862374720, -27.97021556828983435 ) ) ;
#2339 = CONICAL_SURFACE ( 'NONE', #650430, 0.5080000000000015614, 1.029744258676657198 ) ;
#2338 = MECHANICAL_DESIGN_GEOMETRIC_PRESENTATION_REPRESENTATION (  '', ( #66097 ), #28057 ) ;
#2342 = DIRECTION ( 'NONE',  ( -0.000000000000000000, 1.000000000000000000, -0.000000000000000000 ) ) ;
#2341 = CARTESIAN_POINT ( 'NONE',  ( 4.719557980529904384, 35.05200015792942736, 14.10432262451429786 ) ) ;
#2345 = CARTESIAN_POINT ( 'NONE',  ( -14.02408094618654744, 25.03335661640219101, -5.322138356881263022 ) ) ;
#2344 = CARTESIAN_POINT ( 'NONE',  ( -10.70686747155847840, 18.42060076302046312, -10.32323280763817053 ) ) ;
#2343 = CARTESIAN_POINT ( 'NONE',  ( -13.43660000000000565, -13.47886416898960071, 1.681238733305620459 ) ) ;
#2346 = CARTESIAN_POINT ( 'NONE',  ( -7.817558383172473313, -6.792863578861495277, -33.51216998009175541 ) ) ;
#2348 = CARTESIAN_POINT ( 'NONE',  ( 13.25232786318240130, 19.68159829855216714, -6.751439923816788813 ) ) ;
#2347 = SURFACE_STYLE_USAGE ( .BOTH. , #177701 ) ;
#2349 = VECTOR ( 'NONE', #536262, 999.9999999999998863 ) ;
#2350 = CARTESIAN_POINT ( 'NONE',  ( 10.26187293496950481, 9.035562482830485465, -2.719137163604262497 ) ) ;
#2352 = FILL_AREA_STYLE_COLOUR ( '', #126568 ) ;
#2351 = B_SPLINE_CURVE_WITH_KNOTS ( 'NONE', 3,
 ( #308105, #550258, #184628, #240477 ),
 .UNSPECIFIED., .F., .F.,
 ( 4, 4 ),
 ( 3.432892963087596950E-07, 0.0003657684566190744051 ),
 .UNSPECIFIED. ) ;
#2353 = CARTESIAN_POINT ( 'NONE',  ( -10.06484685212540064, -9.264640613137620662, -27.72978443171023599 ) ) ;
#2354 = VECTOR ( 'NONE', #689554, 1000.000000000000000 ) ;
#2355 = CARTESIAN_POINT ( 'NONE',  ( 11.11193760159640043, 8.113803453760429107, -2.106230100291950347 ) ) ;
#2357 = VECTOR ( 'NONE', #294018, 999.9999999999998863 ) ;
#2356 = DIRECTION ( 'NONE',  ( -0.000000000000000000, 1.000000000000000000, -0.000000000000000000 ) ) ;
#2358 = CARTESIAN_POINT ( 'NONE',  ( -11.26335626830299930, -8.679999999999999716, -3.084974226119280072 ) ) ;
#2361 = CYLINDRICAL_SURFACE ( 'NONE', #246759, 0.8999999999999998002 ) ;
#2360 =( NAMED_UNIT ( * ) PLANE_ANGLE_UNIT ( ) SI_UNIT ( $, .RADIAN. ) );
#2359 = FACE_OUTER_BOUND ( 'NONE', #666537, .T. ) ;
#2363 = ORIENTED_EDGE ( 'NONE', *, *, #238920, .T. ) ;
#2362 = CIRCLE ( 'NONE', #104135, 27.94000000000000483 ) ;
#2365 = EDGE_CURVE ( 'NONE', #136400, #339502, #747094, .T. ) ;
#2364 = CARTESIAN_POINT ( 'NONE',  ( -0.9134496611185781711, 4.078158129541082267E-16, -11.42757360762142937 ) ) ;
#2366 = CARTESIAN_POINT ( 'NONE',  ( 12.15217647779589605, -8.967058416776517049, -2.600000000000008082 ) ) ;
#2367 = CARTESIAN_POINT ( 'NONE',  ( -31.50000000000000000, -1.272006310532011550E-15, -15.25000000000002132 ) ) ;
#2368 = FACE_OUTER_BOUND ( 'NONE', #542189, .T. ) ;
#2369 = CARTESIAN_POINT ( 'NONE',  ( 10.70354021957903967, 14.48267099426103321, 0.6617680303224592331 ) ) ;
#2370 =( BOUNDED_CURVE ( )  B_SPLINE_CURVE ( 2, ( #536400, #286273, #357719, #417350, #174598 ),
 .UNSPECIFIED., .F., .F. ) 
 B_SPLINE_CURVE_WITH_KNOTS ( ( 3, 2, 3 ),
 ( 0.000000000000000000, 0.8501098513329329309, 1.000000000000000000 ),
 .UNSPECIFIED. ) 
 CURVE ( )  GEOMETRIC_REPRESENTATION_ITEM ( )  RATIONAL_B_SPLINE_CURVE ( ( 0.9362443428805131695, 0.9477304505111292521, 0.9999961734500879551, 0.9907807562081533126, 0.9828331052787686595 ) ) 
 REPRESENTATION_ITEM ( '' )  );
#2371 = VERTEX_POINT ( 'NONE', #206205 ) ;
#2372 = CARTESIAN_POINT ( 'NONE',  ( -0.4000000000000022427, 11.49999999999999645, 6.000000000000003553 ) ) ;
#2374 = CARTESIAN_POINT ( 'NONE',  ( 1.454390024920001467, 14.58376901883999466, -1.852795841689884580E-16 ) ) ;
#2373 = DIRECTION ( 'NONE',  ( -1.461838608173670398E-17, -0.9990482637799686927, 0.04361842085896884547 ) ) ;
#2375 = CARTESIAN_POINT ( 'NONE',  ( -10.99878018545870439, 7.978210570499514098, -27.35987041458921709 ) ) ;
#2377 = CARTESIAN_POINT ( 'NONE',  ( 10.50000000000000000, -9.099999999999999645, 1.750000000000000000 ) ) ;
#2376 = CARTESIAN_POINT ( 'NONE',  ( -13.46200000000000152, -13.89664337286692408, -2.396358557662976008 ) ) ;
#2378 = DIRECTION ( 'NONE',  ( -1.000000000000000000, 0.000000000000000000, -1.032110132300379397E-14 ) ) ;
#2379 = CARTESIAN_POINT ( 'NONE',  ( 0.000000000000000000, 0.000000000000000000, -91.25000000000000000 ) ) ;
#2380 = EDGE_CURVE ( 'NONE', #597644, #538537, #454638, .T. ) ;
#2381 = B_SPLINE_CURVE_WITH_KNOTS ( 'NONE', 3,
 ( #641763, #324082, #391457, #21420 ),
 .UNSPECIFIED., .F., .F.,
 ( 4, 4 ),
 ( 0.000000000000000000, 1.000000000000000000 ),
 .UNSPECIFIED. ) ;
#2382 = CARTESIAN_POINT ( 'NONE',  ( 11.37020626830279646, 8.820957051631369339, -2.109155325978609774 ) ) ;
#2384 = CARTESIAN_POINT ( 'NONE',  ( -14.50311363552668098, -15.87499999999999289, 0.8531243315015937245 ) ) ;
#2383 = SURFACE_SIDE_STYLE ('',( #730382 ) ) ;
#2386 = EDGE_CURVE ( 'NONE', #79222, #510672, #237857, .T. ) ;
#2385 = UNCERTAINTY_MEASURE_WITH_UNIT (LENGTH_MEASURE( 1.000000000000000082E-05 ), #51317, 'distance_accuracy_value', 'NONE');
#2387 = EDGE_CURVE ( 'NONE', #4069, #327075, #65784, .T. ) ;
#2389 = ORIENTED_EDGE ( 'NONE', *, *, #500986, .F. ) ;
#2388 = LINE ( 'NONE', #555155, #378437 ) ;
#2392 = ORIENTED_EDGE ( 'NONE', *, *, #18808, .F. ) ;
#2391 = LINE ( 'NONE', #678652, #201911 ) ;
#2390 = CARTESIAN_POINT ( 'NONE',  ( -11.00105626830300132, -8.959999999999997300, -2.276683849253808845 ) ) ;
#2394 = CARTESIAN_POINT ( 'NONE',  ( -11.61504065536644070, 8.033025167110613651, -27.19323739396183015 ) ) ;
#2393 = FILL_AREA_STYLE ('',( #539533 ) ) ;
#2396 = DIRECTION ( 'NONE',  ( 1.000000000000000000, 0.000000000000000000, 0.000000000000000000 ) ) ;
#2395 = CARTESIAN_POINT ( 'NONE',  ( 14.80150386315244759, 25.52197594600556840, 1.456575664561312156 ) ) ;
#2397 = CARTESIAN_POINT ( 'NONE',  ( -13.81005904287751207, -2.563797941968288368E-27, 16.63235200638699496 ) ) ;
#2398 = CARTESIAN_POINT ( 'NONE',  ( -12.32244800315509892, 7.821238197802469649, -2.600000000000000089 ) ) ;
#2399 = ORIENTED_EDGE ( 'NONE', *, *, #765853, .F. ) ;
#2401 = ADVANCED_FACE ( 'NONE', ( #516092 ), #42715, .F. ) ;
#2400 = ORIENTED_EDGE ( 'NONE', *, *, #429653, .T. ) ;
#2403 = COLOUR_RGB ( '',0.7764705882352941346, 0.7568627450980391913, 0.7372549019607843590 ) ;
#2402 = MECHANICAL_DESIGN_GEOMETRIC_PRESENTATION_REPRESENTATION (  '', ( #523118 ), #218484 ) ;
#2405 = ORIENTED_EDGE ( 'NONE', *, *, #344050, .T. ) ;
#2404 = FACE_OUTER_BOUND ( 'NONE', #471029, .T. ) ;
#2407 = EDGE_LOOP ( 'NONE', ( #213264, #256459, #208433, #147744 ) ) ;
#2406 = EDGE_CURVE ( 'NONE', #406290, #529489, #703083, .T. ) ;
#2408 = ORIENTED_EDGE ( 'NONE', *, *, #5215, .F. ) ;
#2409 = ORIENTED_EDGE ( 'NONE', *, *, #406703, .T. ) ;
#2410 = VERTEX_POINT ( 'NONE', #166046 ) ;
#2411 = ORIENTED_EDGE ( 'NONE', *, *, #313295, .T. ) ;
#2413 = CARTESIAN_POINT ( 'NONE',  ( -11.32036466982170886, 7.964079267204344781, -27.34344949613808140 ) ) ;
#2412 = CARTESIAN_POINT ( 'NONE',  ( -12.87713842074678894, -7.840000000000007851, -2.276683849253812841 ) ) ;
#2414 = CARTESIAN_POINT ( 'NONE',  ( -58.25985814339000513, -7.352709235652006292, 0.8822496875280002593 ) ) ;
#2415 = CARTESIAN_POINT ( 'NONE',  ( 2.088675279359282211, 14.20095449344755068, -0.02540000000000024183 ) ) ;
#2417 = DIRECTION ( 'NONE',  ( 0.000000000000000000, -0.6427876096865406952, 0.7660444431189770143 ) ) ;
#2416 = CARTESIAN_POINT ( 'NONE',  ( -11.40978960163635847, -9.900000000000000355, -27.28999999999999915 ) ) ;
#2418 = EDGE_LOOP ( 'NONE', ( #460996, #210853, #30632, #610983 ) ) ;
#2420 = EDGE_LOOP ( 'NONE', ( #633281, #273795, #662434, #332055 ) ) ;
#2419 = CARTESIAN_POINT ( 'NONE',  ( 2.440108832419607854, 36.34234454359272348, -14.67146940347826423 ) ) ;
#2422 = ORIENTED_EDGE ( 'NONE', *, *, #478003, .T. ) ;
#2421 = CARTESIAN_POINT ( 'NONE',  ( 27.26930797312695987, -6.085100053964169753, -4.064000000000001833 ) ) ;
#2423 = CARTESIAN_POINT ( 'NONE',  ( -1.040229885057629922, 14.44989999999999952, -18.30258620689650328 ) ) ;
#2424 = DIRECTION ( 'NONE',  ( 0.000000000000000000, 0.000000000000000000, -1.000000000000000000 ) ) ;
#2425 = CARTESIAN_POINT ( 'NONE',  ( -11.07261145993629903, 8.055537446593335815, -3.584413035897570765 ) ) ;
#2426 = ORIENTED_EDGE ( 'NONE', *, *, #269676, .F. ) ;
#2428 = DIRECTION ( 'NONE',  ( 0.000000000000000000, 1.000000000000000000, 0.000000000000000000 ) ) ;
#2427 = CARTESIAN_POINT ( 'NONE',  ( 6.202264177617580643, -3.571875826646156871E-05, -138.1125000002679144 ) ) ;
#2429 = B_SPLINE_CURVE_WITH_KNOTS ( 'NONE', 3,
 ( #87864, #330680, #79949, #748177, #274901, #338475, #572918, #83933, #624853, #28123, #461473, #270960 ),
 .UNSPECIFIED., .F., .F.,
 ( 4, 1, 1, 2, 2, 2, 4 ),
 ( 0.000000000000000000, 0.2500000000000002776, 0.3750000000000021649, 0.4374999999999987788, 0.4999999999999953926, 0.7499999999999976685, 1.000000000000000000 ),
 .UNSPECIFIED. ) ;
#2432 = CARTESIAN_POINT ( 'NONE',  ( -12.17526351879210011, 8.959999999999999076, -27.85000000000000142 ) ) ;
#2431 = CARTESIAN_POINT ( 'NONE',  ( -0.9734477676387721656, 2.350110802895327033, 147.8756250000000136 ) ) ;
#2430 = CARTESIAN_POINT ( 'NONE',  ( -14.34999999999999964, -8.400000000000000355, -2.600000000000000089 ) ) ;
#2433 = ORIENTED_EDGE ( 'NONE', *, *, #781339, .T. ) ;
#2435 = SURFACE_STYLE_FILL_AREA ( #372617 ) ;
#2434 = PRESENTATION_STYLE_ASSIGNMENT (( #440013 ) ) ;
#2436 = CARTESIAN_POINT ( 'NONE',  ( 10.74428993369254748, 34.10303479927063819, 27.36039441951805173 ) ) ;
#2439 = ORIENTED_EDGE ( 'NONE', *, *, #99020, .T. ) ;
#2438 = EDGE_CURVE ( 'NONE', #397748, #362619, #170111, .T. ) ;
#2437 = CARTESIAN_POINT ( 'NONE',  ( -14.14033334891806071, 25.94728461043790091, -4.610552983692711493 ) ) ;
#2440 = AXIS2_PLACEMENT_3D ( 'NONE', #336682, #217222, #578930 ) ;
#2441 = CARTESIAN_POINT ( 'NONE',  ( 14.13678575590490460, 29.47987210660299340, -4.621435950505773604 ) ) ;
#2443 = CARTESIAN_POINT ( 'NONE',  ( 10.54999999999871996, 9.000662832364049848, -2.706321031843585523 ) ) ;
#2442 = CARTESIAN_POINT ( 'NONE',  ( 11.43695641516950445, -9.056856362101125768, -2.475717015460020765 ) ) ;
#2444 = CYLINDRICAL_SURFACE ( 'NONE', #212190, 2.552699999999990865 ) ;
#2445 = PRESENTATION_LAYER_ASSIGNMENT (  '', '', ( #546666 ) ) ;
#2447 = LINE ( 'NONE', #495579, #315779 ) ;
#2446 =( NAMED_UNIT ( * ) SI_UNIT ( $, .STERADIAN. ) SOLID_ANGLE_UNIT ( ) );
#2449 = EDGE_LOOP ( 'NONE', ( #572731, #442721, #116773, #639824, #107466, #537350, #363222, #598049 ) ) ;
#2448 =( NAMED_UNIT ( * ) PLANE_ANGLE_UNIT ( ) SI_UNIT ( $, .RADIAN. ) );
#2450 = CARTESIAN_POINT ( 'NONE',  ( -11.03911466982169998, 8.689380901098781251, -27.34877757655690189 ) ) ;
#2451 = CARTESIAN_POINT ( 'NONE',  ( -11.40958960163640334, 8.400000000000027001, -27.20336769850759495 ) ) ;
#2453 = SURFACE_SIDE_STYLE ('',( #122055 ) ) ;
#2452 = FACE_OUTER_BOUND ( 'NONE', #621658, .T. ) ;
#2455 = CARTESIAN_POINT ( 'NONE',  ( -14.70454445467920657, 13.13549039384233730, -2.232195321651686992 ) ) ;
#2454 = CARTESIAN_POINT ( 'NONE',  ( 11.64252293496948454, 8.960547874706808358, -2.922365341646707471 ) ) ;
#2456 = EDGE_CURVE ( 'NONE', #586075, #270791, #766652, .T. ) ;
#2458 = EDGE_CURVE ( 'NONE', #775404, #135758, #642489, .T. ) ;
#2457 = CARTESIAN_POINT ( 'NONE',  ( 0.06105587405182416605, 14.54022680295913794, -2.561740879296632196E-17 ) ) ;
#2460 = CARTESIAN_POINT ( 'NONE',  ( 14.90173024693858395, 31.29390820103604298, 1.714212203073862240 ) ) ;
#2459 = CARTESIAN_POINT ( 'NONE',  ( -10.46563960163639884, -7.871425591818569600, -2.784957008560509539 ) ) ;
#2461 = VECTOR ( 'NONE', #712170, 1000.000000000000000 ) ;
#2462 = CARTESIAN_POINT ( 'NONE',  ( 38.25000000000000711, -24.75000000000000711, 5.999999999999999112 ) ) ;
#2463 = COLOUR_RGB ( '',0.2509803921568627416, 0.2509803921568627416, 0.2509803921568627416 ) ;
#2464 = CARTESIAN_POINT ( 'NONE',  ( -13.17668538442635828, 9.953374099024737021, -25.90000000000020108 ) ) ;
#2468 = CARTESIAN_POINT ( 'NONE',  ( -11.41693018545869975, 8.679999999999999716, -27.36502577388069923 ) ) ;
#2467 = SURFACE_STYLE_FILL_AREA ( #483855 ) ;
#2466 =( NAMED_UNIT ( * ) SI_UNIT ( $, .STERADIAN. ) SOLID_ANGLE_UNIT ( ) );
#2465 = CARTESIAN_POINT ( 'NONE',  ( -60.44729999999988479, 88.90000000000001990, 0.000000000000000000 ) ) ;
#2469 = CARTESIAN_POINT ( 'NONE',  ( 12.37943018545849050, 8.959450512519097742, -2.275733971289870983 ) ) ;
#2470 = ADVANCED_FACE ( 'NONE', ( #452648 ), #162178, .T. ) ;
#2471 = DIRECTION ( 'NONE',  ( -0.000000000000000000, -1.000000000000000000, -0.000000000000000000 ) ) ;
#2473 = DIRECTION ( 'NONE',  ( 2.227757948682340100E-15, -2.084715539966460096E-15, 1.000000000000000000 ) ) ;
#2472 = CARTESIAN_POINT ( 'NONE',  ( 12.92027093492970025, 7.829283628290620634, -27.85000000000000142 ) ) ;
#2474 = CARTESIAN_POINT ( 'NONE',  ( 0.000000000000000000, 20.85339999999998994, 0.000000000000000000 ) ) ;
#2476 = EDGE_CURVE ( 'NONE', #101505, #511028, #90716, .T. ) ;
#2475 = DIRECTION ( 'NONE',  ( -1.000000000000000000, 0.000000000000000000, 0.000000000000000000 ) ) ;
#2478 = CARTESIAN_POINT ( 'NONE',  ( -10.92722434434190149, 7.764640613137675729, -27.97021556828979527 ) ) ;
#2477 = CARTESIAN_POINT ( 'NONE',  ( -15.08633186158937178, 2.681620243487567112, -0.6071309538119905591 ) ) ;
#2479 = SURFACE_STYLE_FILL_AREA ( #479980 ) ;
#2481 = CARTESIAN_POINT ( 'NONE',  ( 2.304768147268893230, -14.22653999999998753, -5.068174940546779972 ) ) ;
#2480 =( NAMED_UNIT ( * ) SI_UNIT ( $, .STERADIAN. ) SOLID_ANGLE_UNIT ( ) );
#2482 = ORIENTED_EDGE ( 'NONE', *, *, #766692, .F. ) ;
#2483 = CARTESIAN_POINT ( 'NONE',  ( 11.83596738403332260, 18.39587108212857558, -9.214656607568480595 ) ) ;
#2484 = CARTESIAN_POINT ( 'NONE',  ( 5.099317245697128520, 4.582362935364676204, 26.98058623403852252 ) ) ;
#2485 = CARTESIAN_POINT ( 'NONE',  ( 10.23984685212519885, 9.035359386862374720, -27.97021556828983435 ) ) ;
#2487 = CARTESIAN_POINT ( 'NONE',  ( -12.77040096664811308, 25.60707199575215398, -7.623843400196909315 ) ) ;
#2486 = CARTESIAN_POINT ( 'NONE',  ( 26.92061878718504886, 7.478237041714947075, 5.308208577059453148 ) ) ;
#2489 = CARTESIAN_POINT ( 'NONE',  ( -10.34389101100860309, 8.613569957361827178, -1.989654846299377278 ) ) ;
#2488 = DIRECTION ( 'NONE',  ( 0.000000000000000000, 0.000000000000000000, -1.000000000000000000 ) ) ;
#2490 = AXIS2_PLACEMENT_3D ( 'NONE', #545491, #562, #481984 ) ;
#2491 = COLOUR_RGB ( '',0.4274509803921568429, 0.4588235294117646856, 0.4941176470588235503 ) ;
#2493 = CARTESIAN_POINT ( 'NONE',  ( 10.90313960163610041, -9.686430042638125570, -28.46034515370059026 ) ) ;
#2492 = CARTESIAN_POINT ( 'NONE',  ( -139.6999999999999886, 12.70000000000000107, -117.8000000000000114 ) ) ;
#2496 = DIRECTION ( 'NONE',  ( 0.9409804774812945416, 2.043805950699107408E-34, 0.3384608411605025680 ) ) ;
#2495 = CARTESIAN_POINT ( 'NONE',  ( 14.18018513708585715, 25.58352037764990072, 4.486518722575286944 ) ) ;
#2494 = CARTESIAN_POINT ( 'NONE',  ( 1.828739634999426045, 14.53199718941246665, -2.285870472044870566E-16 ) ) ;
#2498 = FACE_OUTER_BOUND ( 'NONE', #640417, .T. ) ;
#2497 = DIRECTION ( 'NONE',  ( 0.000000000000000000, -1.000000000000000000, 0.000000000000000000 ) ) ;
#2499 =( NAMED_UNIT ( * ) SI_UNIT ( $, .STERADIAN. ) SOLID_ANGLE_UNIT ( ) );
#2502 = DIRECTION ( 'NONE',  ( 0.000000000000000000, 0.000000000000000000, -1.000000000000000000 ) ) ;
#2501 =( NAMED_UNIT ( * ) PLANE_ANGLE_UNIT ( ) SI_UNIT ( $, .RADIAN. ) );
#2500 = CARTESIAN_POINT ( 'NONE',  ( -13.02717647779619803, 7.832941583223465898, -2.599999999999969003 ) ) ;
#2503 = DIRECTION ( 'NONE',  ( -1.000000000000000000, 0.000000000000000000, 4.829843162647550347E-15 ) ) ;
#2505 = CARTESIAN_POINT ( 'NONE',  ( -9.978473239199008304, 8.620937401049587834, -27.21859999567573141 ) ) ;
#2504 = CARTESIAN_POINT ( 'NONE',  ( 14.20000000000000107, -8.400000000000000355, -1.249999999999999778 ) ) ;
#2506 = COLOUR_RGB ( '',1.000000000000000000, 1.000000000000000000, 1.000000000000000000 ) ;
#2507 = AXIS2_PLACEMENT_3D ( 'NONE', #726951, #118500, #647675 ) ;
#2508 = VERTEX_POINT ( 'NONE', #34855 ) ;
#2509 = CARTESIAN_POINT ( 'NONE',  ( -12.20374590026324135, 18.98193010835007044, -8.721731556006369956 ) ) ;
#2510 = CARTESIAN_POINT ( 'NONE',  ( -9.108230233237261331, -16.77424666084632676, 10.34300452499852341 ) ) ;
#2512 = CARTESIAN_POINT ( 'NONE',  ( -13.11910411985538971, -9.033876267058527532, -2.965968633419161726 ) ) ;
#2511 = AXIS2_PLACEMENT_3D ( 'NONE', #113628, #475476, #594764 ) ;
#2513 = CARTESIAN_POINT ( 'NONE',  ( 5.186968388848224976, 4.549147712110098496, 27.75936434477124948 ) ) ;
#2516 = CARTESIAN_POINT ( 'NONE',  ( 7.754418385885841758, -16.12899999999998002, -8.535766217733613104 ) ) ;
#2515 = DIRECTION ( 'NONE',  ( -1.000000000000000000, 2.017120320903264935E-15, -1.381882572949472943E-32 ) ) ;
#2514 = CARTESIAN_POINT ( 'NONE',  ( 13.04806640790369521, 24.04927041467673732, -7.399209245793139544 ) ) ;
#2517 = CARTESIAN_POINT ( 'NONE',  ( -10.17417293496969855, -9.795890263930619568, -28.40023736955570044 ) ) ;
#2518 = FACE_OUTER_BOUND ( 'NONE', #664558, .T. ) ;
#2520 = LINE ( 'NONE', #591456, #721483 ) ;
#2519 = CARTESIAN_POINT ( 'NONE',  ( -6.700187534282551205, 2.610964793032096054, 13.60925719485208241 ) ) ;
#2521 = B_SPLINE_CURVE_WITH_KNOTS ( 'NONE', 3,
 ( #305507, #122377, #667210, #480274 ),
 .UNSPECIFIED., .F., .F.,
 ( 4, 4 ),
 ( 0.000000000000000000, 0.0005080549806737367407 ),
 .UNSPECIFIED. ) ;
#2522 = CARTESIAN_POINT ( 'NONE',  ( 11.50555415869707865, -10.19077127528610305, -28.35493832951702586 ) ) ;
#2523 = EDGE_CURVE ( 'NONE', #133289, #178073, #706996, .T. ) ;
#2525 = ORIENTED_EDGE ( 'NONE', *, *, #167882, .F. ) ;
#2524 = CARTESIAN_POINT ( 'NONE',  ( 27.80514082203131920, 2.742095662618445395, -2.401875575541301266 ) ) ;
#2526 = ORIENTED_EDGE ( 'NONE', *, *, #556694, .F. ) ;
#2527 = EDGE_CURVE ( 'NONE', #336091, #298606, #456569, .T. ) ;
#2529 = ORIENTED_EDGE ( 'NONE', *, *, #69285, .F. ) ;
#2528 = CARTESIAN_POINT ( 'NONE',  ( 9.362726580595287729, 2.681620243487567556, -11.84505669087732826 ) ) ;
#2530 = ORIENTED_EDGE ( 'NONE', *, *, #581353, .T. ) ;
#2531 = VERTEX_POINT ( 'NONE', #285569 ) ;
#2532 = AXIS2_PLACEMENT_3D ( 'NONE', #440762, #639264, #158081 ) ;
#2534 = ORIENTED_EDGE ( 'NONE', *, *, #357037, .F. ) ;
#2533 = PRESENTATION_LAYER_ASSIGNMENT (  '', '', ( #244207 ) ) ;
#2536 = CARTESIAN_POINT ( 'NONE',  ( -11.38022293496969972, 8.120000000000000995, -2.115025773880680138 ) ) ;
#2535 = CARTESIAN_POINT ( 'NONE',  ( 11.34670913750610133, 30.24281125172231910, -9.615525017555070164 ) ) ;
#2537 = CARTESIAN_POINT ( 'NONE',  ( 12.38425517931491093, -8.143789214094176998, -2.081273565166542827 ) ) ;
#2538 = CARTESIAN_POINT ( 'NONE',  ( -12.76864255904379064, 7.836189891072138813, -2.274484081838639149 ) ) ;
#2539 = B_SPLINE_CURVE_WITH_KNOTS ( 'NONE', 3,
 ( #351076, #287464, #179726, #533674, #171892, #362786, #712858, #589369, #56363, #410737, #347174 ),
 .UNSPECIFIED., .F., .F.,
 ( 4, 1, 1, 1, 1, 1, 1, 1, 4 ),
 ( 0.000000000000000000, 0.1116703001015887514, 0.2320944808560204131, 0.3627434591045526902, 0.5025575097108906375, 0.6415251033312794338, 0.7710984952996610131, 0.8901617573732547584, 0.9999999999999998890 ),
 .UNSPECIFIED. ) ;
#2540 = ORIENTED_EDGE ( 'NONE', *, *, #601087, .T. ) ;
#2542 = VERTEX_POINT ( 'NONE', #94564 ) ;
#2541 = EDGE_CURVE ( 'NONE', #613121, #586078, #314119, .T. ) ;
#2546 = AXIS2_PLACEMENT_3D ( 'NONE', #486191, #728885, #184092 ) ;
#2545 = CARTESIAN_POINT ( 'NONE',  ( 6.307991402574005591, -0.7297372552921334021, -141.3367398229027287 ) ) ;
#2544 = DIRECTION ( 'NONE',  ( 0.000000000000000000, -0.000000000000000000, 1.000000000000000000 ) ) ;
#2543 = CARTESIAN_POINT ( 'NONE',  ( 12.62860426826300042, 8.114641814145318932, -28.34425487625600226 ) ) ;
#2550 = FACE_BOUND ( 'NONE', #494695, .T. ) ;
#2549 = CARTESIAN_POINT ( 'NONE',  ( 0.000000000000000000, 2.082800000000063712, -153.7969999999999402 ) ) ;
#2548 = AXIS2_PLACEMENT_3D ( 'NONE', #294780, #123422, #779797 ) ;
#2547 = CARTESIAN_POINT ( 'NONE',  ( 14.91388120104245729, 27.58110129870128446, -1.605038168141886823 ) ) ;
#2552 = ORIENTED_EDGE ( 'NONE', *, *, #579842, .F. ) ;
#2551 = CARTESIAN_POINT ( 'NONE',  ( -11.89890706677127952, 8.973764458831805513, -2.340980310089734395 ) ) ;
#2553 = CARTESIAN_POINT ( 'NONE',  ( -10.08995239827860324, 8.212329099857299752, -1.883149965626802258 ) ) ;
#2555 = B_SPLINE_CURVE_WITH_KNOTS ( 'NONE', 3,
 ( #358248, #536933, #115448, #362128 ),
 .UNSPECIFIED., .F., .F.,
 ( 4, 4 ),
 ( 0.000000000000000000, 1.000000000000000000 ),
 .UNSPECIFIED. ) ;
#2554 = CARTESIAN_POINT ( 'NONE',  ( 7.985000000000130882, -3.634999999999789733, -31.35000000000000142 ) ) ;
#2556 = CARTESIAN_POINT ( 'NONE',  ( 12.90578133648809889, -10.18938090109869954, -28.35122242344310095 ) ) ;
#2558 = AXIS2_PLACEMENT_3D ( 'NONE', #355419, #490037, #732772 ) ;
#2557 =( LENGTH_UNIT ( ) NAMED_UNIT ( * ) SI_UNIT ( .MILLI., .METRE. ) );
#2560 = CARTESIAN_POINT ( 'NONE',  ( -10.79637619903525625, 24.11088211309659002, 10.22963310656872338 ) ) ;
#2559 = DIRECTION ( 'NONE',  ( 1.142189852773166019E-17, -0.8433920007693506138, 0.5372987372386721638 ) ) ;
#2562 = DIRECTION ( 'NONE',  ( 1.000000000000000000, 3.259387222699660009E-16, 1.230712578331597902E-16 ) ) ;
#2561 = CARTESIAN_POINT ( 'NONE',  ( -12.52663733368789956, 20.93699493670884593, -8.251263970462730413 ) ) ;
#2563 = CARTESIAN_POINT ( 'NONE',  ( 6.121999125089232940, 35.48725899637402392, 13.55460275913243784 ) ) ;
#2565 = ORIENTED_EDGE ( 'NONE', *, *, #308378, .T. ) ;
#2564 = CARTESIAN_POINT ( 'NONE',  ( 13.41216276900277116, 20.93637937569626573, -6.716950936990464527 ) ) ;
#2566 = ORIENTED_EDGE ( 'NONE', *, *, #520980, .T. ) ;
#2568 = SURFACE_STYLE_FILL_AREA ( #301352 ) ;
#2567 =( NAMED_UNIT ( * ) SI_UNIT ( $, .STERADIAN. ) SOLID_ANGLE_UNIT ( ) );
#2569 = PRESENTATION_LAYER_ASSIGNMENT (  '', '', ( #345974 ) ) ;
#2571 = STYLED_ITEM ( 'NONE', ( #392398 ), #79101 ) ;
#2570 = CARTESIAN_POINT ( 'NONE',  ( 1.108209038230193677, 1.108209038230234311, -151.9118437499999459 ) ) ;
#2572 = EDGE_CURVE ( 'NONE', #7795, #703854, #360920, .T. ) ;
#2573 = SURFACE_STYLE_FILL_AREA ( #738477 ) ;
#2574 = CARTESIAN_POINT ( 'NONE',  ( 12.13875626830279941, 8.119177381552729500, -2.115501643998220160 ) ) ;
#2575 = CARTESIAN_POINT ( 'NONE',  ( -59.35647409784400708, 1.004683532552997693, 8.011935065099001108 ) ) ;
#2576 = CARTESIAN_POINT ( 'NONE',  ( 9.969606268302781515, -7.978210570499468801, -2.109870414589213539 ) ) ;
#2578 = ADVANCED_FACE ( 'NONE', ( #520011 ), #547386, .T. ) ;
#2577 = CARTESIAN_POINT ( 'NONE',  ( 14.99823844754908464, 15.26539999999999075, 0.2298770768482288618 ) ) ;
#2579 = ADVANCED_FACE ( 'NONE', ( #122050 ), #289477, .F. ) ;
#2580 = CARTESIAN_POINT ( 'NONE',  ( 10.94213952676535584, 24.59025524130294116, -10.26009702710910432 ) ) ;
#2582 = CARTESIAN_POINT ( 'NONE',  ( -11.17925981112949607, 8.505421968047308212, -3.157172735056279489 ) ) ;
#2581 = CARTESIAN_POINT ( 'NONE',  ( 10.66402093492970060, -9.361310592114680418, -27.66150358420020083 ) ) ;
#2583 = EDGE_CURVE ( 'NONE', #750410, #350971, #607109, .T. ) ;
#2585 = PRESENTATION_LAYER_ASSIGNMENT (  '', '', ( #650655 ) ) ;
#2584 = PRESENTATION_STYLE_ASSIGNMENT (( #483966 ) ) ;
#2586 = FILL_AREA_STYLE ('',( #670949 ) ) ;
#2587 =( GEOMETRIC_REPRESENTATION_CONTEXT ( 3 ) GLOBAL_UNCERTAINTY_ASSIGNED_CONTEXT ( ( #249522 ) ) GLOBAL_UNIT_ASSIGNED_CONTEXT ( ( #413184, #54925, #734863 ) ) REPRESENTATION_CONTEXT ( 'NONE', 'WORKASPACE' ) );
#2589 = EDGE_CURVE ( 'NONE', #64121, #37237, #416770, .T. ) ;
#2588 = CARTESIAN_POINT ( 'NONE',  ( 11.10870526025256133, 14.44519820179733038, 2.092796240068466762 ) ) ;
#2590 = CARTESIAN_POINT ( 'NONE',  ( 14.24210838623075226, 25.50900846029848168, 4.707692117140305221 ) ) ;
#2591 = ORIENTED_EDGE ( 'NONE', *, *, #71827, .F. ) ;
#2592 =( LENGTH_UNIT ( ) NAMED_UNIT ( * ) SI_UNIT ( .MILLI., .METRE. ) );
#2594 = DIRECTION ( 'NONE',  ( 1.000000000000000000, 0.000000000000000000, 6.938893903907230350E-16 ) ) ;
#2593 = UNCERTAINTY_MEASURE_WITH_UNIT (LENGTH_MEASURE( 1.000000000000000082E-05 ), #568878, 'distance_accuracy_value', 'NONE');
#2596 = EDGE_CURVE ( 'NONE', #295348, #147944, #378759, .T. ) ;
#2595 = UNCERTAINTY_MEASURE_WITH_UNIT (LENGTH_MEASURE( 1.000000000000000082E-05 ), #662367, 'distance_accuracy_value', 'NONE');
#2597 = ORIENTED_EDGE ( 'NONE', *, *, #159982, .F. ) ;
#2598 = CARTESIAN_POINT ( 'NONE',  ( 2.240536346842351811, 36.33328205854311932, 14.70326973200119447 ) ) ;
#2600 = CARTESIAN_POINT ( 'NONE',  ( -38.09999999999999432, 11.75269999999999904, 137.1473000000000013 ) ) ;
#2599 = CARTESIAN_POINT ( 'NONE',  ( 10.13902093492970025, 7.861631254153400583, -2.789410322930700126 ) ) ;
#2601 =( LENGTH_UNIT ( ) NAMED_UNIT ( * ) SI_UNIT ( .MILLI., .METRE. ) );
#2603 = DIRECTION ( 'NONE',  ( 0.000000000000000000, 0.000000000000000000, -1.000000000000000000 ) ) ;
#2602 = CARTESIAN_POINT ( 'NONE',  ( -11.79766267990160422, 8.980257303580799544, -2.602735597350652519 ) ) ;
#2604 = CARTESIAN_POINT ( 'NONE',  ( -14.81431651341749678, 14.71235224262981767, -1.319917986660733789 ) ) ;
#2605 = VERTEX_POINT ( 'NONE', #376555 ) ;
#2606 = FACE_OUTER_BOUND ( 'NONE', #301456, .T. ) ;
#2607 = CARTESIAN_POINT ( 'NONE',  ( -13.94599388315351796, 20.12702297116679517, -5.168693435585552720 ) ) ;
#2611 = ORIENTED_EDGE ( 'NONE', *, *, #550023, .F. ) ;
#2610 = AXIS2_PLACEMENT_3D ( 'NONE', #688234, #382077, #556885 ) ;
#2609 = B_SPLINE_CURVE_WITH_KNOTS ( 'NONE', 1,
 ( #670088, #125266 ),
 .UNSPECIFIED., .F., .F.,
 ( 2, 2 ),
 ( 0.000000000000000000, 1.000000000000000000 ),
 .UNSPECIFIED. ) ;
#2608 = CARTESIAN_POINT ( 'NONE',  ( -11.44387693392457805, 8.977370245051709219, -2.559888210432859967 ) ) ;
#2612 = AXIS2_PLACEMENT_3D ( 'NONE', #139143, #687933, #548724 ) ;
#2613 = ORIENTED_EDGE ( 'NONE', *, *, #53955, .F. ) ;
#2614 = CARTESIAN_POINT ( 'NONE',  ( 5.860908030573755312, 14.46914253442751530, 1.178399068026125596 ) ) ;
#2615 = EDGE_CURVE ( 'NONE', #366423, #491381, #625033, .T. ) ;
#2616 = CARTESIAN_POINT ( 'NONE',  ( 10.05750626830279870, 7.974916042985180198, -2.235440499385030311 ) ) ;
#2617 = CARTESIAN_POINT ( 'NONE',  ( 31.67351584333576042, 60.86883655000000459, -65.34581675061463102 ) ) ;
#2618 = EDGE_LOOP ( 'NONE', ( #779351, #117988, #754652, #6754, #482066, #748959, #495309, #454170, #398353, #170795, #400837, #708187, #341643, #615640, #449938, #648909, #663471, #767845, #246919, #169885, #104737, #446567, #204914, #711272, #363498, #628990, #474476, #299640, #41495, #542041, #431014, #314158, #14616, #533281, #91355, #7777, #295010, #403643, #556520, #334712 ) ) ;
#2619 = B_SPLINE_CURVE_WITH_KNOTS ( 'NONE', 1,
 ( #724965, #601596 ),
 .UNSPECIFIED., .F., .F.,
 ( 2, 2 ),
 ( 0.000000000000000000, 1.000000000000000000 ),
 .UNSPECIFIED. ) ;
#2620 = VERTEX_POINT ( 'NONE', #313078 ) ;
#2622 = DIRECTION ( 'NONE',  ( 0.000000000000000000, 0.000000000000000000, 1.000000000000000000 ) ) ;
#2621 = DIRECTION ( 'NONE',  ( 0.000000000000000000, 0.000000000000000000, 1.000000000000000000 ) ) ;
#2623 = DIRECTION ( 'NONE',  ( -0.000000000000000000, -0.000000000000000000, 1.000000000000000000 ) ) ;
#2624 = CARTESIAN_POINT ( 'NONE',  ( 10.42589347620404006, 8.517964123416311040, -27.22653987589320224 ) ) ;
#2627 = DIRECTION ( 'NONE',  ( 0.000000000000000000, 0.000000000000000000, 1.000000000000000000 ) ) ;
#2626 = CARTESIAN_POINT ( 'NONE',  ( -12.02228960163639826, 7.839999999999999858, -2.600000000000000089 ) ) ;
#2625 = SURFACE_SIDE_STYLE ('',( #14466 ) ) ;
#2629 = CARTESIAN_POINT ( 'NONE',  ( -11.53849092915790031, -7.861906782783339764, -2.788287798733019685 ) ) ;
#2628 = DIRECTION ( 'NONE',  ( -0.6498865075226272214, 0.000000000000000000, 0.7600312673436813160 ) ) ;
#2632 = EDGE_CURVE ( 'NONE', #153541, #579064, #273008, .T. ) ;
#2631 = UNCERTAINTY_MEASURE_WITH_UNIT (LENGTH_MEASURE( 1.000000000000000082E-05 ), #183264, 'distance_accuracy_value', 'NONE');
#2630 = CARTESIAN_POINT ( 'NONE',  ( 2.125762979015845655, 4.089616248079670953E-14, -153.1272734374999800 ) ) ;
#2633 = DIRECTION ( 'NONE',  ( 0.000000000000000000, 1.000000000000000000, 0.000000000000000000 ) ) ;
#2635 = CARTESIAN_POINT ( 'NONE',  ( -13.46200000000000507, -13.73055127472656878, 1.958135545664825949 ) ) ;
#2634 = DIRECTION ( 'NONE',  ( 0.9998825631699392869, 0.000000000000000000, 0.01532513845654859611 ) ) ;
#2637 = PRESENTATION_STYLE_ASSIGNMENT (( #62474 ) ) ;
#2636 = SURFACE_STYLE_USAGE ( .BOTH. , #782503 ) ;
#2639 = FILL_AREA_STYLE ('',( #245604 ) ) ;
#2638 = CARTESIAN_POINT ( 'NONE',  ( -12.35213842074679391, 7.839999999999993641, -2.923316150746161579 ) ) ;
#2640 =( NAMED_UNIT ( * ) PLANE_ANGLE_UNIT ( ) SI_UNIT ( $, .RADIAN. ) );
#2641 = CARTESIAN_POINT ( 'NONE',  ( 10.28555767767500129, 8.820957051631369339, -2.109155325978610662 ) ) ;
#2642 = UNCERTAINTY_MEASURE_WITH_UNIT (LENGTH_MEASURE( 1.000000000000000082E-05 ), #596044, 'distance_accuracy_value', 'NONE');
#2643 = CARTESIAN_POINT ( 'NONE',  ( 12.93360337913178881, 8.120823424480324348, -3.085448700148977874 ) ) ;
#2644 = CARTESIAN_POINT ( 'NONE',  ( 2.245187562820202043, 14.45599902392873837, 1.680329483728676854 ) ) ;
#2646 = CARTESIAN_POINT ( 'NONE',  ( 13.36938717562341594, -15.16561274214695487, -16.41481918579838606 ) ) ;
#2645 = AXIS2_PLACEMENT_3D ( 'NONE', #475617, #666497, #181312 ) ;
#2647 = PRESENTATION_LAYER_ASSIGNMENT (  '', '', ( #53406 ) ) ;
#2648 = CARTESIAN_POINT ( 'NONE',  ( -10.79727538136575049, -9.814868020159332573, -28.50299871819058950 ) ) ;
#2649 = CARTESIAN_POINT ( 'NONE',  ( 12.17661466982151808, 7.821238197802503400, -28.18414828229543545 ) ) ;
#2650 = CARTESIAN_POINT ( 'NONE',  ( -10.53338842074679782, -8.295890263930658648, -3.150237369555692002 ) ) ;
#2651 = DIRECTION ( 'NONE',  ( 0.000000000000000000, 0.000000000000000000, -1.000000000000000000 ) ) ;
#2652 = CARTESIAN_POINT ( 'NONE',  ( 10.72305767767499773, -8.824464672112076968, -2.234719639004819403 ) ) ;
#2653 = DIRECTION ( 'NONE',  ( 0.000000000000000000, 0.000000000000000000, 1.000000000000000000 ) ) ;
#2656 = CARTESIAN_POINT ( 'NONE',  ( -11.98206992620483646, 18.94038608427356252, 8.811138862292896334 ) ) ;
#2655 = CARTESIAN_POINT ( 'NONE',  ( 20.04625803934142780, 19.46255847106172254, -6.750934211476034008 ) ) ;
#2654 = SURFACE_STYLE_FILL_AREA ( #185860 ) ;
#2658 = VERTEX_POINT ( 'NONE', #193543 ) ;
#2657 = AXIS2_PLACEMENT_3D ( 'NONE', #593303, #48587, #291399 ) ;
#2660 = CARTESIAN_POINT ( 'NONE',  ( 10.53286466982149960, -9.461314395355710616, -28.22751842863739924 ) ) ;
#2659 = CARTESIAN_POINT ( 'NONE',  ( -13.53626130386760096, -10.03087368089824061, -28.03981739822139829 ) ) ;
#2661 = LINE ( 'NONE', #675017, #173165 ) ;
#2662 = CARTESIAN_POINT ( 'NONE',  ( 24.31140575006600457, -13.76950163586550069, -7.765321150718301091 ) ) ;
#2663 = B_SPLINE_CURVE_WITH_KNOTS ( 'NONE', 3,
 ( #407172, #649665, #104662, #191951 ),
 .UNSPECIFIED., .F., .F.,
 ( 4, 4 ),
 ( 0.000000000000000000, 1.000000000000000000 ),
 .UNSPECIFIED. ) ;
#2664 = ORIENTED_EDGE ( 'NONE', *, *, #130532, .T. ) ;
#2665 = PRESENTATION_STYLE_ASSIGNMENT (( #384541 ) ) ;
#2666 = CIRCLE ( 'NONE', #688846, 27.94000000000000128 ) ;
#2667 = AXIS2_PLACEMENT_3D ( 'NONE', #545694, #303482, #307438 ) ;
#2669 = ORIENTED_EDGE ( 'NONE', *, *, #495720, .F. ) ;
#2668 = CARTESIAN_POINT ( 'NONE',  ( -1.567244251809583488, 0.6491738246508449439, -151.6637968749999175 ) ) ;
#2670 = CARTESIAN_POINT ( 'NONE',  ( 11.78347434434169472, 7.840000000000014069, -27.52668384925382483 ) ) ;
#2672 = CARTESIAN_POINT ( 'NONE',  ( 2.482093494239649978, 1.402734808199408318E-14, -13.16504216684570139 ) ) ;
#2671 = CIRCLE ( 'NONE', #282422, 0.7500000000000006661 ) ;
#2673 = CARTESIAN_POINT ( 'NONE',  ( -11.59105787776305796, -8.997344539051129075, -2.143359272198284593 ) ) ;
#2675 = ORIENTED_EDGE ( 'NONE', *, *, #237709, .F. ) ;
#2674 = UNCERTAINTY_MEASURE_WITH_UNIT (LENGTH_MEASURE( 1.000000000000000082E-05 ), #145671, 'distance_accuracy_value', 'NONE');
#2676 = ORIENTED_EDGE ( 'NONE', *, *, #752671, .T. ) ;
#2678 = VERTEX_POINT ( 'NONE', #253275 ) ;
#2677 = CARTESIAN_POINT ( 'NONE',  ( 4.982713996182050131, 34.62244306682589468, 27.90664740715788739 ) ) ;
#2679 = PRESENTATION_STYLE_ASSIGNMENT (( #603408 ) ) ;
#2681 = CARTESIAN_POINT ( 'NONE',  ( -10.41934462335752620, 31.67655585766712534, -10.79061093681526096 ) ) ;
#2680 = CARTESIAN_POINT ( 'NONE',  ( 7.160000000000153797, 5.039271503633007576, -30.82317875908215044 ) ) ;
#2682 = PRESENTATION_LAYER_ASSIGNMENT (  '', '', ( #422052 ) ) ;
#2683 = CARTESIAN_POINT ( 'NONE',  ( -9.949381493851021219, -8.507666696464911027, -2.030963499781119896 ) ) ;
#2685 = ORIENTED_EDGE ( 'NONE', *, *, #19891, .F. ) ;
#2684 = EDGE_CURVE ( 'NONE', #207142, #785727, #14285, .T. ) ;
#2686 = CARTESIAN_POINT ( 'NONE',  ( -14.99942478118365408, 25.36653518837352550, 0.1313740015609996814 ) ) ;
#2687 = EDGE_CURVE ( 'NONE', #350592, #493845, #244797, .T. ) ;
#2688 = CARTESIAN_POINT ( 'NONE',  ( -58.21355954181801451, -8.322222503879006084, 0.8201372315720002470 ) ) ;
#2689 = CARTESIAN_POINT ( 'NONE',  ( -10.15234685212540100, -8.295890263930658648, -3.150237369555690226 ) ) ;
#2690 = CARTESIAN_POINT ( 'NONE',  ( -12.08776351879210331, -9.899999999999961275, -27.20336769850759495 ) ) ;
#2692 = CARTESIAN_POINT ( 'NONE',  ( -101.0485242009267495, 7.763993695517745763, 152.3999999999999773 ) ) ;
#2691 = CARTESIAN_POINT ( 'NONE',  ( 2.590457014728829499, -13.96528575724930299, 1.025439331487151582E-15 ) ) ;
#2693 = CARTESIAN_POINT ( 'NONE',  ( -12.93547175408008520, -7.840000000000007851, -2.923316150746192221 ) ) ;
#2694 = CARTESIAN_POINT ( 'NONE',  ( 25.00000000000052225, 35.79999999999999716, 63.20000000000000284 ) ) ;
#2697 = CARTESIAN_POINT ( 'NONE',  ( 8.774016127086747829, -16.77424666084631255, -7.516168476532707921 ) ) ;
#2696 = CARTESIAN_POINT ( 'NONE',  ( 9.870000000000331397, 8.750787770824121736, -2.508163976350816338 ) ) ;
#2695 = LINE ( 'NONE', #245660, #442773 ) ;
#2698 = CARTESIAN_POINT ( 'NONE',  ( 11.66610426826299118, -7.829283628290584218, -2.929503250837358852 ) ) ;
#2699 = CARTESIAN_POINT ( 'NONE',  ( -27.39999999999999503, 8.266365894244680679E-16, -6.750000000000038192 ) ) ;
#2700 = MECHANICAL_DESIGN_GEOMETRIC_PRESENTATION_REPRESENTATION (  '', ( #346106 ), #663242 ) ;
#2702 = CARTESIAN_POINT ( 'NONE',  ( 13.54781915768778688, 20.76712542384100146, -6.136997264881800085 ) ) ;
#2701 = DIRECTION ( 'NONE',  ( 1.000000000000000000, -1.705482648051470049E-18, 3.146741282193139810E-16 ) ) ;
#2703 = CARTESIAN_POINT ( 'NONE',  ( -58.69915597924703121, -4.398800024047818447, -2.717407687448973430 ) ) ;
#2705 =( NAMED_UNIT ( * ) PLANE_ANGLE_UNIT ( ) SI_UNIT ( $, .RADIAN. ) );
#2704 = CARTESIAN_POINT ( 'NONE',  ( 11.75757522101474351, -7.778361220058192416, -2.485221439853747771 ) ) ;
#2706 =( NAMED_UNIT ( * ) PLANE_ANGLE_UNIT ( ) SI_UNIT ( $, .RADIAN. ) );
#2707 = CARTESIAN_POINT ( 'NONE',  ( -14.34999999999999964, 8.400000000000000355, -2.600000000000000089 ) ) ;
#2708 = CARTESIAN_POINT ( 'NONE',  ( 1.497391422762587965, -14.22653999999998753, -5.512820935338473838 ) ) ;
#2710 = CARTESIAN_POINT ( 'NONE',  ( 12.18467207865703905, -9.899999999999948841, -27.12458951855776590 ) ) ;
#2709 = CARTESIAN_POINT ( 'NONE',  ( 13.64999999999992042, -8.264381829774713140, -2.215199126944020769 ) ) ;
#2712 = CARTESIAN_POINT ( 'NONE',  ( 10.37305767767499809, 7.975535327887932624, -27.48471963900478698 ) ) ;
#2711 = AXIS2_PLACEMENT_3D ( 'NONE', #212529, #145051, #455066 ) ;
#2714 = ORIENTED_EDGE ( 'NONE', *, *, #777977, .F. ) ;
#2713 = CARTESIAN_POINT ( 'NONE',  ( 7.787390822784809430, 18.91300000000000026, -0.6563157041139221493 ) ) ;
#2716 = SURFACE_SIDE_STYLE ('',( #6662 ) ) ;
#2715 =( NAMED_UNIT ( * ) SI_UNIT ( $, .STERADIAN. ) SOLID_ANGLE_UNIT ( ) );
#2717 = EDGE_CURVE ( 'NONE', #267860, #448538, #516949, .T. ) ;
#2718 = CARTESIAN_POINT ( 'NONE',  ( 26.76985735289510515, 8.001146517719162077, 6.982228426446106972 ) ) ;
#2720 = CARTESIAN_POINT ( 'NONE',  ( -11.77128318381868333, 19.62168085443036603, -9.090820711374050234 ) ) ;
#2719 = FACE_BOUND ( 'NONE', #741015, .T. ) ;
#2721 =( GEOMETRIC_REPRESENTATION_CONTEXT ( 3 ) GLOBAL_UNCERTAINTY_ASSIGNED_CONTEXT ( ( #514858 ) ) GLOBAL_UNIT_ASSIGNED_CONTEXT ( ( #562004, #308072, #498448 ) ) REPRESENTATION_CONTEXT ( 'NONE', 'WORKASPACE' ) );
#2722 = CARTESIAN_POINT ( 'NONE',  ( 11.55809123179884601, -9.155982668916944789, -27.80843291547602192 ) ) ;
#2723 = CARTESIAN_POINT ( 'NONE',  ( 3.046309150554878276, 0.000000000000000000, 13.55274802550661661 ) ) ;
#2725 = EDGE_CURVE ( 'NONE', #701545, #326323, #263094, .T. ) ;
#2724 = CARTESIAN_POINT ( 'NONE',  ( -58.20127949962751046, -4.868133355632818571, 0.7798814204660257099 ) ) ;
#2726 = FACE_OUTER_BOUND ( 'NONE', #254923, .T. ) ;
#2728 = AXIS2_PLACEMENT_3D ( 'NONE', #220973, #769672, #519140 ) ;
#2727 = FILL_AREA_STYLE ('',( #436405 ) ) ;
#2729 = CARTESIAN_POINT ( 'NONE',  ( 20.63432335999081602, -18.83797650180511241, -7.805128198623985547 ) ) ;
#2730 = CARTESIAN_POINT ( 'NONE',  ( 14.84147496419020840, 14.28310508699790482, 2.175007828752286265 ) ) ;
#2731 = ADVANCED_FACE ( 'NONE', ( #141725 ), #208421, .T. ) ;
#2733 = UNCERTAINTY_MEASURE_WITH_UNIT (LENGTH_MEASURE( 1.000000000000000082E-05 ), #81141, 'distance_accuracy_value', 'NONE');
#2732 = DIRECTION ( 'NONE',  ( 0.000000000000000000, 0.000000000000000000, 1.000000000000000000 ) ) ;
#2736 = EDGE_LOOP ( 'NONE', ( #130093, #72382, #603270, #731968 ) ) ;
#2735 = CARTESIAN_POINT ( 'NONE',  ( -13.43660000000000565, 13.94454621375390246, 3.141582676211504221 ) ) ;
#2734 = CARTESIAN_POINT ( 'NONE',  ( 14.80126627749896784, 26.22406481365988284, 1.458989243448232553 ) ) ;
#2737 = CARTESIAN_POINT ( 'NONE',  ( 8.063606625514349702, 60.86883655000000459, -38.46227185186931763 ) ) ;
#2739 = CARTESIAN_POINT ( 'NONE',  ( -11.23458960163639908, 8.400000000000027001, -28.49663230149241144 ) ) ;
#2738 = CARTESIAN_POINT ( 'NONE',  ( -13.46200000000000507, 0.000000000000000000, -14.98599999999999000 ) ) ;
#2740 = DIRECTION ( 'NONE',  ( -1.000000000000000000, 0.000000000000000000, -1.227417340397852289E-48 ) ) ;
#2741 = B_SPLINE_SURFACE_WITH_KNOTS ( 'NONE', 1, 3, ( 
 ( #214213, #627879, #751184, #82998 ),
 ( #639656, #755057, #452807, #747269 ) ),
 .UNSPECIFIED., .F., .F., .F.,
 ( 2, 2 ),
 ( 4, 4 ),
 ( 0.000000000000000000, 1.000000000000000000 ),
 ( 0.000000000000000000, 1.000000000000000000 ),
 .UNSPECIFIED. ) ;
#2744 = EDGE_CURVE ( 'NONE', #105834, #178368, #403921, .T. ) ;
#2743 = CYLINDRICAL_SURFACE ( 'NONE', #641579, 0.1000000000000028644 ) ;
#2742 = CARTESIAN_POINT ( 'NONE',  ( 10.84280013038631196, -10.44487474804500060, -27.52952631618672186 ) ) ;
#2745 = CARTESIAN_POINT ( 'NONE',  ( 7.985000000000127329, -2.334999999999798348, -29.85000000000000142 ) ) ;
#2748 = CARTESIAN_POINT ( 'NONE',  ( 11.43895626830279966, 8.120000000000000995, -27.36502577388069923 ) ) ;
#2747 = CARTESIAN_POINT ( 'NONE',  ( -14.38796308088664411, 18.49116274747785482, 4.241176402413212365 ) ) ;
#2746 = SURFACE_STYLE_USAGE ( .BOTH. , #774769 ) ;
#2749 = B_SPLINE_SURFACE_WITH_KNOTS ( 'NONE', 3, 1, ( 
 ( #456918, #214397 ),
 ( #102710, #341673 ),
 ( #278095, #464658 ),
 ( #226146, #468557 ),
 ( #699576, #587834 ),
 ( #389525, #707348 ),
 ( #763118, #270238 ) ),
 .UNSPECIFIED., .F., .F., .F.,
 ( 4, 1, 1, 1, 4 ),
 ( 2, 2 ),
 ( 0.000000000000000000, 0.2819723749765057907, 0.4952333530232583270, 0.7072733457967788073, 1.000000000000000000 ),
 ( 0.000000000000000000, 1.000000000000000000 ),
 .UNSPECIFIED. ) ;
#2750 = CARTESIAN_POINT ( 'NONE',  ( 14.79735801716475230, 29.38811207432621941, 1.498340098825000855 ) ) ;
#2752 = AXIS2_PLACEMENT_3D ( 'NONE', #297075, #416403, #46400 ) ;
#2751 =( LENGTH_UNIT ( ) NAMED_UNIT ( * ) SI_UNIT ( .MILLI., .METRE. ) );
#2753 = CARTESIAN_POINT ( 'NONE',  ( -12.01921296091625635, 18.50674555495869811, 8.760402420503197618 ) ) ;
#2754 = CARTESIAN_POINT ( 'NONE',  ( -4.650793423721823139, 34.84150140570213239, -14.12714611837781042 ) ) ;
#2756 = CARTESIAN_POINT ( 'NONE',  ( 11.98693760159640043, 8.686196546239559169, -3.093769899708040061 ) ) ;
#2755 = CARTESIAN_POINT ( 'NONE',  ( 13.08861095445252687, 25.50685700638893039, 7.327227539403867951 ) ) ;
#2757 = VERTEX_POINT ( 'NONE', #217023 ) ;
#2759 = ORIENTED_EDGE ( 'NONE', *, *, #57923, .F. ) ;
#2758 = MECHANICAL_DESIGN_GEOMETRIC_PRESENTATION_REPRESENTATION (  '', ( #346163 ), #599549 ) ;
#2760 = CARTESIAN_POINT ( 'NONE',  ( 0.000000000000000000, 27.58110129870128446, 0.000000000000000000 ) ) ;
#2762 = EDGE_CURVE ( 'NONE', #428242, #282089, #757887, .T. ) ;
#2761 = CARTESIAN_POINT ( 'NONE',  ( -14.71459076327086635, 15.19690884694530908, -2.165030384477812042 ) ) ;
#2764 = DIRECTION ( 'NONE',  ( 1.000000000000000000, 0.000000000000000000, 0.000000000000000000 ) ) ;
#2763 = CARTESIAN_POINT ( 'NONE',  ( -12.54668960163640001, 8.959999999999999076, -27.85000000000000142 ) ) ;
#2766 = CARTESIAN_POINT ( 'NONE',  ( 26.97145655701153544, 7.292759498976583821, 6.614049951745125000 ) ) ;
#2765 = CARTESIAN_POINT ( 'NONE',  ( -2.230519701048491399, 0.1123797565124322884, 14.93287644415227255 ) ) ;
#2768 = CARTESIAN_POINT ( 'NONE',  ( -11.61335626830300072, -10.17999999999999972, -28.33497422611930361 ) ) ;
#2767 = APPLICATION_CONTEXT ( 'automotive_design' ) ;
#2769 = VECTOR ( 'NONE', #336503, 1000.000000000000114 ) ;
#2770 = DIRECTION ( 'NONE',  ( 0.000000000000000000, -1.000000000000000000, -8.673617379884029556E-16 ) ) ;
#2774 = VERTEX_POINT ( 'NONE', #574817 ) ;
#2773 = SURFACE_SIDE_STYLE ('',( #313406 ) ) ;
#2772 = CARTESIAN_POINT ( 'NONE',  ( 0.2743894254314843129, 0.02540000000000340943, -11.87095221418072910 ) ) ;
#2771 = SURFACE_STYLE_USAGE ( .BOTH. , #547708 ) ;
#2775 = DIRECTION ( 'NONE',  ( -1.000000000000000000, 0.000000000000000000, 6.982962677686266711E-15 ) ) ;
#2776 = DIRECTION ( 'NONE',  ( -2.845597979693615966E-17, 0.9997547001208991757, -0.02214812827692124592 ) ) ;
#2777 = CARTESIAN_POINT ( 'NONE',  ( 1.546191136903499963, 14.44994999999999941, -8.359069983646650215 ) ) ;
#2780 = VERTEX_POINT ( 'NONE', #582643 ) ;
#2779 = VERTEX_POINT ( 'NONE', #702158 ) ;
#2778 =( GEOMETRIC_REPRESENTATION_CONTEXT ( 3 ) GLOBAL_UNCERTAINTY_ASSIGNED_CONTEXT ( ( #488444 ) ) GLOBAL_UNIT_ASSIGNED_CONTEXT ( ( #112999, #661852, #307939 ) ) REPRESENTATION_CONTEXT ( 'NONE', 'WORKASPACE' ) );
#2782 = LINE ( 'NONE', #488070, #774185 ) ;
#2781 = CARTESIAN_POINT ( 'NONE',  ( -11.50985426826329672, 9.047517864288579403, -27.72748394114760373 ) ) ;
#2784 = FILL_AREA_STYLE_COLOUR ( '', #91693 ) ;
#2783 = DIRECTION ( 'NONE',  ( 3.903762632730527267E-17, -0.4617497580798836099, -0.8870102372087760312 ) ) ;
#2786 = EDGE_CURVE ( 'NONE', #146968, #512354, #153455, .T. ) ;
#2785 = CARTESIAN_POINT ( 'NONE',  ( 9.012965229130562861, -16.12899999999998357, -7.708271668300211488 ) ) ;
#2787 = ORIENTED_EDGE ( 'NONE', *, *, #419589, .T. ) ;
#2788 = CIRCLE ( 'NONE', #447039, 1.000000540000000493 ) ;
#2790 = UNCERTAINTY_MEASURE_WITH_UNIT (LENGTH_MEASURE( 1.000000000000000082E-05 ), #140019, 'distance_accuracy_value', 'NONE');
#2789 = CARTESIAN_POINT ( 'NONE',  ( -13.56195044132553384, -8.637804891531800422, -2.468123642236973225 ) ) ;
#2791 = FACE_OUTER_BOUND ( 'NONE', #492251, .T. ) ;
#2793 = B_SPLINE_CURVE_WITH_KNOTS ( 'NONE', 3,
 ( #148153, #517696, #581248, #760444, #446465, #573421, #685143, #323395, #211680, #279309, #263646, #637158 ),
 .UNSPECIFIED., .F., .F.,
 ( 4, 1, 1, 1, 1, 2, 2, 4 ),
 ( 0.000000000000000000, 0.2499999999999985567, 0.3749999999999978351, 0.4374999999999975575, 0.4687499999999973910, 0.4843749999999974465, 0.4999999999999974465, 1.000000000000000000 ),
 .UNSPECIFIED. ) ;
#2792 =( NAMED_UNIT ( * ) PLANE_ANGLE_UNIT ( ) SI_UNIT ( $, .RADIAN. ) );
#2794 = DIRECTION ( 'NONE',  ( -0.7071067811865343611, 0.000000000000000000, -0.7071067811865607844 ) ) ;
#2796 = CARTESIAN_POINT ( 'NONE',  ( -10.86239255904379419, 8.824659186055912485, -28.34346431239152508 ) ) ;
#2795 = SURFACE_STYLE_FILL_AREA ( #241816 ) ;
#2797 = CARTESIAN_POINT ( 'NONE',  ( 10.94097323919879905, -7.853191556305530341, -2.408662598044980285 ) ) ;
#2798 = CARTESIAN_POINT ( 'NONE',  ( -13.75911215723540515, 20.60261518987340779, 5.973845716505971737 ) ) ;
#2799 = CARTESIAN_POINT ( 'NONE',  ( 7.360000000000139764, -0.09999999999979609921, -26.75000000000000000 ) ) ;
#2802 = DIRECTION ( 'NONE',  ( -1.000000000000000000, 1.705482648051570005E-18, -1.230712578331430023E-16 ) ) ;
#2801 =( NAMED_UNIT ( * ) PLANE_ANGLE_UNIT ( ) SI_UNIT ( $, .RADIAN. ) );
#2800 = DIRECTION ( 'NONE',  ( 3.491481338843133750E-15, 0.000000000000000000, -1.000000000000000000 ) ) ;
#2805 = CARTESIAN_POINT ( 'NONE',  ( 10.18286466982149996, 8.838685604644259897, -28.22751842863739924 ) ) ;
#2804 =( NAMED_UNIT ( * ) SI_UNIT ( $, .STERADIAN. ) SOLID_ANGLE_UNIT ( ) );
#2803 = CARTESIAN_POINT ( 'NONE',  ( -14.72094613407726271, 13.73074952414734184, -2.879891075915392840 ) ) ;
#2806 = CARTESIAN_POINT ( 'NONE',  ( 2.774690965541169785, 36.16466558452569302, 14.74113610218850212 ) ) ;
#2807 = DIRECTION ( 'NONE',  ( 0.000000000000000000, -0.9967671594260431034, 0.08034444529484940922 ) ) ;
#2810 = DIRECTION ( 'NONE',  ( 0.9903373464391193037, 0.000000000000000000, 0.1386792711544296286 ) ) ;
#2809 = DIRECTION ( 'NONE',  ( 0.9908882009092645493, 0.000000000000000000, 0.1346869455396508819 ) ) ;
#2808 = CARTESIAN_POINT ( 'NONE',  ( 6.173899463178031510, -1.485192471732218689, -138.6595292373870052 ) ) ;
#2812 = VERTEX_POINT ( 'NONE', #213102 ) ;
#2811 = EDGE_LOOP ( 'NONE', ( #110825, #616877 ) ) ;
#2813 = SURFACE_STYLE_FILL_AREA ( #551627 ) ;
#2814 = DIRECTION ( 'NONE',  ( 0.000000000000000000, 0.000000000000000000, 1.000000000000000000 ) ) ;
#2815 = LINE ( 'NONE', #106623, #753860 ) ;
#2816 = CARTESIAN_POINT ( 'NONE',  ( -2.125762979015845211, 4.141682424639624751E-14, -150.3987578124999800 ) ) ;
#2817 = ORIENTED_EDGE ( 'NONE', *, *, #340910, .F. ) ;
#2818 = EDGE_LOOP ( 'NONE', ( #288841, #777667, #578591, #78846 ) ) ;
#2819 = CARTESIAN_POINT ( 'NONE',  ( -3.845359765597028190, 18.92299999999999471, -0.2062976713345715252 ) ) ;
#2820 = CARTESIAN_POINT ( 'NONE',  ( 8.135000000000118803, -4.284999999999802966, -28.14999999999999858 ) ) ;
#2823 = VERTEX_POINT ( 'NONE', #753969 ) ;
#2822 = UNCERTAINTY_MEASURE_WITH_UNIT (LENGTH_MEASURE( 1.000000000000000082E-05 ), #433985, 'distance_accuracy_value', 'NONE');
#2821 = CARTESIAN_POINT ( 'NONE',  ( -12.80168133017450138, 31.12035624090323793, 7.571201017939534594 ) ) ;
#2825 = ORIENTED_EDGE ( 'NONE', *, *, #180061, .F. ) ;
#2824 = LINE ( 'NONE', #551642, #144516 ) ;
#2826 = CARTESIAN_POINT ( 'NONE',  ( 11.66030922571020056, 8.964361711245940612, -2.924558639979282226 ) ) ;
#2827 = CARTESIAN_POINT ( 'NONE',  ( -13.43660000000000565, 14.23596550711953412, 1.483732497320294552 ) ) ;
#2828 = CARTESIAN_POINT ( 'NONE',  ( -3.087045578341184537, 0.02540000000000829788, -12.21682909241642889 ) ) ;
#2829 = VERTEX_POINT ( 'NONE', #41775 ) ;
#2830 = CARTESIAN_POINT ( 'NONE',  ( 12.21100492868811749, 7.837596363658648535, -27.75793112812059604 ) ) ;
#2833 = ORIENTED_EDGE ( 'NONE', *, *, #164547, .F. ) ;
#2832 = CARTESIAN_POINT ( 'NONE',  ( -14.40035640453407417, -13.29999999999999893, 3.805235389661571155 ) ) ;
#2831 = CARTESIAN_POINT ( 'NONE',  ( -8.644978028038961426, 19.48196641229222337, 27.51478406657511755 ) ) ;
#2835 = VERTEX_POINT ( 'NONE', #709991 ) ;
#2834 = SURFACE_STYLE_USAGE ( .BOTH. , #595688 ) ;
#2836 = CARTESIAN_POINT ( 'NONE',  ( -10.40750626830300085, 8.824464672112080521, -2.234719639004780323 ) ) ;
#2837 = AXIS2_PLACEMENT_3D ( 'NONE', #107134, #711756, #648155 ) ;
#2840 = DIRECTION ( 'NONE',  ( -0.000000000000000000, -0.000000000000000000, 1.000000000000000000 ) ) ;
#2839 = CARTESIAN_POINT ( 'NONE',  ( 16.67724468400508897, 60.86883655000000459, -25.62397289400384182 ) ) ;
#2838 = CARTESIAN_POINT ( 'NONE',  ( 0.05996745187211779959, 14.44994999999999941, -4.616004854435820093 ) ) ;
#2841 = CARTESIAN_POINT ( 'NONE',  ( -5.818521765620807251, 36.33678534151940909, -13.68762033576968307 ) ) ;
#2842 = CARTESIAN_POINT ( 'NONE',  ( 10.72390934650259986, -8.056762568525616786, -3.580911854161671126 ) ) ;
#2843 = CARTESIAN_POINT ( 'NONE',  ( 1.852904964965844892, 14.48020877602244738, -2.270048298641524909E-16 ) ) ;
#2844 = CARTESIAN_POINT ( 'NONE',  ( 12.43963842074649051, -9.619999999999944151, -27.36502577388068502 ) ) ;
#2845 =( NAMED_UNIT ( * ) SI_UNIT ( $, .STERADIAN. ) SOLID_ANGLE_UNIT ( ) );
#2848 = CARTESIAN_POINT ( 'NONE',  ( -14.24926319412807629, 13.13927444403991629, -4.686137133935213583 ) ) ;
#2847 = FILL_AREA_STYLE ('',( #376951 ) ) ;
#2846 = CARTESIAN_POINT ( 'NONE',  ( 13.64038301664703212, 20.65795427731800160, 6.240189034543713653 ) ) ;
#2849 = FILL_AREA_STYLE ('',( #436523 ) ) ;
#2852 = ORIENTED_EDGE ( 'NONE', *, *, #48524, .T. ) ;
#2851 = EDGE_LOOP ( 'NONE', ( #314980, #412728, #492115, #358294 ) ) ;
#2850 = SURFACE_STYLE_FILL_AREA ( #786608 ) ;
#2853 = CARTESIAN_POINT ( 'NONE',  ( 5.148846972549001144, 35.28910863725351987, -14.08862572917746014 ) ) ;
#2854 = SURFACE_SIDE_STYLE ('',( #547795 ) ) ;
#2855 = CARTESIAN_POINT ( 'NONE',  ( 11.46612308183610018, 7.853541617489280924, -28.04121490970349839 ) ) ;
#2858 = CARTESIAN_POINT ( 'NONE',  ( 11.78732183484563478, 29.89043152909863821, 9.070015404445815221 ) ) ;
#2857 = FACE_OUTER_BOUND ( 'NONE', #608986, .T. ) ;
#2856 = COLOUR_RGB ( '',0.2509803921568627416, 0.2509803921568627416, 0.2509803921568627416 ) ;
#2859 = SURFACE_STYLE_USAGE ( .BOTH. , #599641 ) ;
#2860 = CARTESIAN_POINT ( 'NONE',  ( 13.77701304113703351, 25.12873332276173244, 5.932447923900566522 ) ) ;
#2861 = CARTESIAN_POINT ( 'NONE',  ( -4.688597282797718258, 14.39525631372334935, 3.999999999998082423 ) ) ;
#2862 = CARTESIAN_POINT ( 'NONE',  ( -11.62794943622659716, 8.196052124646710624, -3.134200914313721498 ) ) ;
#2864 = CARTESIAN_POINT ( 'NONE',  ( -12.07676533069815683, -9.743342606468885947, -27.29442021076591374 ) ) ;
#2863 =( NAMED_UNIT ( * ) PLANE_ANGLE_UNIT ( ) SI_UNIT ( $, .RADIAN. ) );
#2865 = MECHANICAL_DESIGN_GEOMETRIC_PRESENTATION_REPRESENTATION (  '', ( #409771 ), #244510 ) ;
#2867 = EDGE_CURVE ( 'NONE', #354325, #773518, #472434, .T. ) ;
#2866 = CARTESIAN_POINT ( 'NONE',  ( 35.57789879057025928, 60.86883655000000459, -4.318000000000193239 ) ) ;
#2868 = CARTESIAN_POINT ( 'NONE',  ( 1.931606712526748204, -16.12899999999998712, -15.93910296840085650 ) ) ;
#2869 = CARTESIAN_POINT ( 'NONE',  ( 9.323621677071253444, -5.916797439858659580, -32.37484924990884139 ) ) ;
#2870 = LINE ( 'NONE', #313497, #630837 ) ;
#2871 =( LENGTH_UNIT ( ) NAMED_UNIT ( * ) SI_UNIT ( .MILLI., .METRE. ) );
#2872 = EDGE_CURVE ( 'NONE', #120841, #183602, #522984, .T. ) ;
#2873 = STYLED_ITEM ( 'NONE', ( #123145 ), #560348 ) ;
#2874 =( NAMED_UNIT ( * ) PLANE_ANGLE_UNIT ( ) SI_UNIT ( $, .RADIAN. ) );
#2875 = CARTESIAN_POINT ( 'NONE',  ( -38.09999999999999432, 12.70000000000000107, 12.69999999999998863 ) ) ;
#2878 = CARTESIAN_POINT ( 'NONE',  ( 10.79265934650260128, -7.500000000000000000, -2.600000000000000089 ) ) ;
#2877 = CARTESIAN_POINT ( 'NONE',  ( -13.46200000000000507, 14.03654547523999874, -3.111744487700000228 ) ) ;
#2876 = B_SPLINE_CURVE_WITH_KNOTS ( 'NONE', 3,
 ( #718204, #527224, #225180, #344691, #467623, #173331, #300655, #781737, #416071, #542892, #531170, #463720, #348607, #165477, #101763, #229124, #714280, #296746, #113602, #658567, #356444 ),
 .UNSPECIFIED., .F., .F.,
 ( 4, 1, 1, 2, 2, 2, 2, 2, 1, 2, 2, 4 ),
 ( 0.000000000000000000, 0.1250000000000177081, 0.1875000000000261180, 0.2187500000000303091, 0.2500000000000345279, 0.3750000000000309197, 0.5000000000000273115, 0.7500000000000082157, 0.8125000000000052180, 0.8437500000000104361, 0.8750000000000155431, 1.000000000000000000 ),
 .UNSPECIFIED. ) ;
#2879 = VERTEX_POINT ( 'NONE', #224836 ) ;
#2880 = B_SPLINE_CURVE_WITH_KNOTS ( 'NONE', 3,
 ( #109585, #352472, #702447, #221197, #523256, #404198, #519386, #698555, #582928, #400288 ),
 .UNSPECIFIED., .F., .F.,
 ( 4, 1, 1, 1, 1, 1, 1, 4 ),
 ( 0.000000000000000000, 0.1517683056702119893, 0.2499820353346300095, 0.3802105807409503768, 0.4997890187618377889, 0.6385088156095336531, 0.8041844669067167439, 1.000000000000000000 ),
 .UNSPECIFIED. ) ;
#2883 = EDGE_CURVE ( 'NONE', #579720, #595573, #33915, .T. ) ;
#2882 = CARTESIAN_POINT ( 'NONE',  ( 2.125762979015845655, 4.089616248079670953E-14, -149.1585234374999800 ) ) ;
#2881 = CARTESIAN_POINT ( 'NONE',  ( 10.47026582278481222, 18.91300000000000026, -0.6109262658227825327 ) ) ;
#2885 = ORIENTED_EDGE ( 'NONE', *, *, #776737, .F. ) ;
#2884 = SURFACE_STYLE_USAGE ( .BOTH. , #245835 ) ;
#2886 = CARTESIAN_POINT ( 'NONE',  ( 12.76784121880215039, 25.68649411271143634, 7.628130561943045507 ) ) ;
#2887 = CARTESIAN_POINT ( 'NONE',  ( -11.57327151213240057, 9.033879999999999910, -2.600000000000000089 ) ) ;
#2889 = CARTESIAN_POINT ( 'NONE',  ( 10.11055767767500413, 7.978210570499512322, -28.34012958541080351 ) ) ;
#2888 = CARTESIAN_POINT ( 'NONE',  ( -32.99999999999999289, 1.890104941417963706E-16, -10.42500000000000426 ) ) ;
#2890 = CARTESIAN_POINT ( 'NONE',  ( -14.83592437810195896, 14.08778647151897445, 1.049512671309817291 ) ) ;
#2891 = CARTESIAN_POINT ( 'NONE',  ( 10.37235426826299900, -8.293897980662277902, -2.039233080121879649 ) ) ;
#2892 = EDGE_CURVE ( 'NONE', #623119, #306582, #765854, .T. ) ;
#2893 = CARTESIAN_POINT ( 'NONE',  ( -10.97170134972083311, 2.539999999999996039, 10.57730445305107381 ) ) ;
#2895 = AXIS2_PLACEMENT_3D ( 'NONE', #388096, #93565, #25926 ) ;
#2894 = CARTESIAN_POINT ( 'NONE',  ( 10.76597323919880012, 7.853517051308319452, -2.792265083339930065 ) ) ;
#2897 = CARTESIAN_POINT ( 'NONE',  ( -10.39572589237709721, -8.184976962635905906, -1.985502200729430289 ) ) ;
#2896 = DIRECTION ( 'NONE',  ( -6.034944784262370415E-16, 1.000000000000000000, 0.000000000000000000 ) ) ;
#2898 = DIRECTION ( 'NONE',  ( 0.000000000000000000, 1.000000000000000000, 0.000000000000000000 ) ) ;
#2901 = CARTESIAN_POINT ( 'NONE',  ( 12.50000000000001599, -3.693063650028749478E-16, 81.50000000000005684 ) ) ;
#2900 = CARTESIAN_POINT ( 'NONE',  ( 12.64328133648809072, 8.978761802197551489, -28.18414828229543545 ) ) ;
#2899 = DIRECTION ( 'NONE',  ( -0.000000000000000000, -1.000000000000000000, -0.000000000000000000 ) ) ;
#2902 = SURFACE_STYLE_USAGE ( .BOTH. , #679164 ) ;
#2903 = CARTESIAN_POINT ( 'NONE',  ( 10.41597323919880047, 7.853517051308319452, -2.792265083339930065 ) ) ;
#2904 = ORIENTED_EDGE ( 'NONE', *, *, #501258, .T. ) ;
#2905 = DIRECTION ( 'NONE',  ( -1.018337549326814423E-16, -1.000000000000000000, 1.281798018420987617E-16 ) ) ;
#2906 = CARTESIAN_POINT ( 'NONE',  ( -12.90578133648839909, 8.689380901098749277, -3.101222423443089848 ) ) ;
#2907 = ORIENTED_EDGE ( 'NONE', *, *, #134922, .T. ) ;
#2908 = MECHANICAL_DESIGN_GEOMETRIC_PRESENTATION_REPRESENTATION (  '', ( #473124 ), #422251 ) ;
#2910 = ORIENTED_EDGE ( 'NONE', *, *, #409484, .F. ) ;
#2909 = CARTESIAN_POINT ( 'NONE',  ( 20.99999999999999645, -16.97056274847714263, 0.000000000000000000 ) ) ;
#2911 = EDGE_LOOP ( 'NONE', ( #774250, #497996, #692929, #583099 ) ) ;
#2912 = FACE_OUTER_BOUND ( 'NONE', #248369, .T. ) ;
#2914 = ORIENTED_EDGE ( 'NONE', *, *, #76976, .T. ) ;
#2913 = SURFACE_STYLE_USAGE ( .BOTH. , #193991 ) ;
#2916 = VERTEX_POINT ( 'NONE', #467283 ) ;
#2915 = ORIENTED_EDGE ( 'NONE', *, *, #279279, .F. ) ;
#2917 = ADVANCED_FACE ( 'NONE', ( #165125 ), #336484, .T. ) ;
#2919 = CARTESIAN_POINT ( 'NONE',  ( -14.52110750283010887, 14.33406666666665785, 3.766633327597024294 ) ) ;
#2918 = DIRECTION ( 'NONE',  ( 0.000000000000000000, 0.000000000000000000, 1.000000000000000000 ) ) ;
#2920 = CARTESIAN_POINT ( 'NONE',  ( 11.17925981112930423, -8.505421968047308212, -3.157172735056330559 ) ) ;
#2921 = CIRCLE ( 'NONE', #675991, 0.2957446250428513723 ) ;
#2922 = EDGE_CURVE ( 'NONE', #389622, #437415, #451710, .T. ) ;
#2923 = CARTESIAN_POINT ( 'NONE',  ( -0.2532891579792382331, 34.82977203748921369, -14.87084314451377764 ) ) ;
#2924 = CARTESIAN_POINT ( 'NONE',  ( -12.38947589237711355, -10.46381010892780061, -27.84999999999999076 ) ) ;
#2925 = ADVANCED_FACE ( 'NONE', ( #455630 ), #396090, .T. ) ;
#2927 = CARTESIAN_POINT ( 'NONE',  ( -0.5344827586208460435, 14.44994999999999941, -19.06120689655170253 ) ) ;
#2926 = DIRECTION ( 'NONE',  ( -1.000000000000000000, 0.000000000000000000, 0.000000000000000000 ) ) ;
#2928 = ORIENTED_EDGE ( 'NONE', *, *, #679659, .F. ) ;
#2929 = DIRECTION ( 'NONE',  ( 0.7071067811865462405, 4.664598552256194446E-34, -0.7071067811865489050 ) ) ;
#2930 = VERTEX_POINT ( 'NONE', #53586 ) ;
#2931 = CARTESIAN_POINT ( 'NONE',  ( -58.22857921157007155, 1.041117223803907921, 6.394601737790999607 ) ) ;
#2933 = DIRECTION ( 'NONE',  ( 1.000000000000000000, 0.000000000000000000, 0.000000000000000000 ) ) ;
#2932 = CARTESIAN_POINT ( 'NONE',  ( 12.72228960163609912, 8.959999999999999076, -27.85000000000000142 ) ) ;
#2934 = VECTOR ( 'NONE', #379097, 1000.000000000000000 ) ;
#2935 = ORIENTED_EDGE ( 'NONE', *, *, #564794, .T. ) ;
#2936 = EDGE_CURVE ( 'NONE', #764279, #202361, #352179, .T. ) ;
#2937 = AXIS2_PLACEMENT_3D ( 'NONE', #142364, #492311, #130600 ) ;
#2938 = DIRECTION ( 'NONE',  ( 1.000000000000000000, 0.000000000000000000, 0.000000000000000000 ) ) ;
#2940 = CARTESIAN_POINT ( 'NONE',  ( 7.985000000000127329, -2.334999999999798348, -29.85000000000000142 ) ) ;
#2939 = SURFACE_STYLE_USAGE ( .BOTH. , #357492 ) ;
#2942 = UNCERTAINTY_MEASURE_WITH_UNIT (LENGTH_MEASURE( 1.000000000000000082E-05 ), #78236, 'distance_accuracy_value', 'NONE');
#2941 =( NAMED_UNIT ( * ) SI_UNIT ( $, .STERADIAN. ) SOLID_ANGLE_UNIT ( ) );
#2943 = AXIS2_PLACEMENT_3D ( 'NONE', #738944, #615578, #547978 ) ;
#2944 =( NAMED_UNIT ( * ) SI_UNIT ( $, .STERADIAN. ) SOLID_ANGLE_UNIT ( ) );
#2945 = PRESENTATION_STYLE_ASSIGNMENT (( #611523 ) ) ;
#2946 = EDGE_LOOP ( 'NONE', ( #412176, #680606, #624927, #313669, #56476, #17108, #632544, #320513, #414380 ) ) ;
#2947 = UNCERTAINTY_MEASURE_WITH_UNIT (LENGTH_MEASURE( 1.000000000000000082E-05 ), #4879, 'distance_accuracy_value', 'NONE');
#2949 = CARTESIAN_POINT ( 'NONE',  ( 1.617061880252680606, -14.22653999999998753, -4.837607458122992199 ) ) ;
#2948 = PLANE ( 'NONE',  #328602 ) ;
#2950 = CARTESIAN_POINT ( 'NONE',  ( -11.12526351879210118, 8.959999999999999076, -27.85000000000000142 ) ) ;
#2951 = CARTESIAN_POINT ( 'NONE',  ( 14.94934332357620654, 24.76940965930252858, 1.231722622082617402 ) ) ;
#2952 = PRESENTATION_LAYER_ASSIGNMENT (  '', '', ( #536729 ) ) ;
#2953 = ORIENTED_EDGE ( 'NONE', *, *, #391717, .F. ) ;
#2954 = PRESENTATION_STYLE_ASSIGNMENT (( #122549 ) ) ;
#2956 = SURFACE_STYLE_USAGE ( .BOTH. , #178299 ) ;
#2955 = CARTESIAN_POINT ( 'NONE',  ( -12.74761977751113662, 26.55878298789717462, 7.905645962967897233 ) ) ;
#2958 = VERTEX_POINT ( 'NONE', #169060 ) ;
#2957 = CARTESIAN_POINT ( 'NONE',  ( -1.094242742289660564, 34.98546773811461463, -14.96003464706279473 ) ) ;
#2959 = CARTESIAN_POINT ( 'NONE',  ( 11.36966143743525492, -7.765456679520431393, -2.966353756891357385 ) ) ;
#2961 = AXIS2_PLACEMENT_3D ( 'NONE', #316474, #256747, #443416 ) ;
#2960 =( LENGTH_UNIT ( ) NAMED_UNIT ( * ) SI_UNIT ( .MILLI., .METRE. ) );
#2962 = CARTESIAN_POINT ( 'NONE',  ( -10.37793960163640961, -8.186430042638166427, -1.989654846299413471 ) ) ;
#2963 = SURFACE_STYLE_FILL_AREA ( #134390 ) ;
#2965 = FACE_BOUND ( 'NONE', #137551, .T. ) ;
#2964 = CARTESIAN_POINT ( 'NONE',  ( 10.82505508741320099, -10.42857440818139914, -28.03495700856052508 ) ) ;
#2966 = EDGE_CURVE ( 'NONE', #38854, #708883, #102285, .T. ) ;
#2967 =( NAMED_UNIT ( * ) PLANE_ANGLE_UNIT ( ) SI_UNIT ( $, .RADIAN. ) );
#2968 = EDGE_LOOP ( 'NONE', ( #582151, #301321, #396767, #427976 ) ) ;
#2971 = ADVANCED_FACE ( 'NONE', ( #423475 ), #419594, .F. ) ;
#2970 = CARTESIAN_POINT ( 'NONE',  ( 26.90182250191206492, 7.545567701281502337, 5.099457144390001417 ) ) ;
#2969 = CARTESIAN_POINT ( 'NONE',  ( -11.39897293496969866, -8.504109736069340286, -2.049762630444300182 ) ) ;
#2974 = CARTESIAN_POINT ( 'NONE',  ( -10.73703133648840158, 9.056645971042105003, -27.72575682329360092 ) ) ;
#2973 = LINE ( 'NONE', #182221, #643077 ) ;
#2972 = CARTESIAN_POINT ( 'NONE',  ( 11.37132423564315609, -8.243400404214577648, -2.054613235802135396 ) ) ;
#2976 = ORIENTED_EDGE ( 'NONE', *, *, #218271, .F. ) ;
#2975 =( NAMED_UNIT ( * ) PLANE_ANGLE_UNIT ( ) SI_UNIT ( $, .RADIAN. ) );
#2978 = CARTESIAN_POINT ( 'NONE',  ( -101.2202916392320162, 7.868323880739892751, 152.3999999999999773 ) ) ;
#2977 = CARTESIAN_POINT ( 'NONE',  ( -10.38568018545869975, -9.475535327887870451, -27.48471963900479764 ) ) ;
#2979 = CARTESIAN_POINT ( 'NONE',  ( -11.92327151213240022, -9.266119999999999024, -27.85000000000000142 ) ) ;
#2980 = CARTESIAN_POINT ( 'NONE',  ( 11.96395626830280001, -9.619999999999999218, -28.33497422611930361 ) ) ;
#2981 = ORIENTED_EDGE ( 'NONE', *, *, #358780, .F. ) ;
#2983 = CARTESIAN_POINT ( 'NONE',  ( 9.019310736465738998, 4.737558169507962269, 26.97859175357338657 ) ) ;
#2982 = DIRECTION ( 'NONE',  ( 0.000000000000000000, 0.000000000000000000, 1.000000000000000000 ) ) ;
#2984 = CARTESIAN_POINT ( 'NONE',  ( 11.13530922571020731, -10.46381010892779884, -27.52448408183858675 ) ) ;
#2985 = CARTESIAN_POINT ( 'NONE',  ( 7.985000000000129106, -4.284999999999797637, -28.85000000000011156 ) ) ;
#2986 = CARTESIAN_POINT ( 'NONE',  ( 8.434765070723290847, -15.30984999999998841, -9.746351166639332320 ) ) ;
#2987 = FACE_OUTER_BOUND ( 'NONE', #582155, .T. ) ;
#2989 = DIRECTION ( 'NONE',  ( 3.778560566158721238E-18, 1.387778780783008914E-17, 1.000000000000000000 ) ) ;
#2988 = CARTESIAN_POINT ( 'NONE',  ( 0.000000000000000000, 2.082800000000067264, -151.3165312499999970 ) ) ;
#2992 = EDGE_CURVE ( 'NONE', #268556, #512470, #117219, .T. ) ;
#2991 = DIRECTION ( 'NONE',  ( 0.000000000000000000, -0.01745240643728661334, 0.9998476951563911586 ) ) ;
#2990 = CARTESIAN_POINT ( 'NONE',  ( 11.42833960163610207, -8.613569957361816520, -1.989654846299419022 ) ) ;
#2993 = UNCERTAINTY_MEASURE_WITH_UNIT (LENGTH_MEASURE( 1.000000000000000082E-05 ), #510738, 'distance_accuracy_value', 'NONE');
#2994 = AXIS2_PLACEMENT_3D ( 'NONE', #26683, #194146, #754557 ) ;
#2996 = CARTESIAN_POINT ( 'NONE',  ( -0.2899332072799983839, 14.08440462005999372, 3.547050668458465112E-17 ) ) ;
#2995 = CARTESIAN_POINT ( 'NONE',  ( -59.12132750589901065, 1.158413725672997829, 4.059736414123670478 ) ) ;
#2997 = LINE ( 'NONE', #563579, #397980 ) ;
#2998 = CARTESIAN_POINT ( 'NONE',  ( 50.29199999999993054, 60.86883655000000459, -38.78846326605471262 ) ) ;
#2999 = CARTESIAN_POINT ( 'NONE',  ( 11.25789949245164046, 8.400000000000027001, -28.50918341206088513 ) ) ;
#3001 = EDGE_CURVE ( 'NONE', #240785, #221143, #643330, .T. ) ;
#3000 = B_SPLINE_CURVE_WITH_KNOTS ( 'NONE', 3,
 ( #56653, #776719, #299495, #180020 ),
 .UNSPECIFIED., .F., .F.,
 ( 4, 4 ),
 ( 0.000000000000000000, 1.000000000000000000 ),
 .UNSPECIFIED. ) ;
#3004 = CARTESIAN_POINT ( 'NONE',  ( -56.50000000000003553, 2.250804215952161069, -10.76747081999988787 ) ) ;
#3003 = CARTESIAN_POINT ( 'NONE',  ( -11.34953133648840051, -8.507597747274639133, -2.031327907784860276 ) ) ;
#3002 = CARTESIAN_POINT ( 'NONE',  ( 10.82038445107146529, -10.23582100537317885, -27.27879437562312148 ) ) ;
#3006 = CARTESIAN_POINT ( 'NONE',  ( -12.63800000000010471, -9.185132877512812044, -27.54119519669718841 ) ) ;
#3005 = CARTESIAN_POINT ( 'NONE',  ( 11.14668960163609945, -10.46000000000000085, -27.85000000000000142 ) ) ;
#3007 = CARTESIAN_POINT ( 'NONE',  ( -4.799999999999999822, 81.79999999999999716, -24.40000000000000213 ) ) ;
#3008 = FILL_AREA_STYLE ('',( #365337 ) ) ;
#3009 = CARTESIAN_POINT ( 'NONE',  ( 11.27297175407989904, 8.680000000000015703, -28.33497422611928940 ) ) ;
#3010 = DIRECTION ( 'NONE',  ( 0.000000000000000000, 0.000000000000000000, 1.000000000000000000 ) ) ;
#3011 = EDGE_CURVE ( 'NONE', #62772, #460717, #475129, .T. ) ;
#3014 = ORIENTED_EDGE ( 'NONE', *, *, #402960, .F. ) ;
#3013 = CARTESIAN_POINT ( 'NONE',  ( 5.695930207952440760, 0.02540000000000000244, 9.933233604272592387 ) ) ;
#3012 = CARTESIAN_POINT ( 'NONE',  ( 14.91245901407661201, 31.70777042559225833, 1.618478375054302587 ) ) ;
#3015 = CARTESIAN_POINT ( 'NONE',  ( 27.86420272566284950, 2.056653458652766275, 2.641871898018117282 ) ) ;
#3016 = CARTESIAN_POINT ( 'NONE',  ( 11.72821469114553139, 8.859770925488657412, -2.265738082321697267 ) ) ;
#3017 = DIRECTION ( 'NONE',  ( -1.000000000000000000, 0.000000000000000000, 0.000000000000000000 ) ) ;
#3018 = CARTESIAN_POINT ( 'NONE',  ( -12.78530610275287316, 18.92299999999998406, 0.1895296292977104169 ) ) ;
#3019 = CARTESIAN_POINT ( 'NONE',  ( -13.71586332324434387, 25.71299530164353442, 6.072486738848289711 ) ) ;
#3020 = CARTESIAN_POINT ( 'NONE',  ( 21.49460512352487385, 21.21920995031499757, 27.22175780468685957 ) ) ;
#3022 = EDGE_CURVE ( 'NONE', #557381, #569221, #300365, .T. ) ;
#3021 = CARTESIAN_POINT ( 'NONE',  ( -35.91006499617179770, -3.387375400402683479, -14.86910586697444536 ) ) ;
#3023 = EDGE_LOOP ( 'NONE', ( #30094, #498304, #21093, #106591 ) ) ;
#3024 = VECTOR ( 'NONE', #641706, 1000.000000000000000 ) ;
#3026 = VERTEX_POINT ( 'NONE', #733460 ) ;
#3025 = ORIENTED_EDGE ( 'NONE', *, *, #547839, .F. ) ;
#3027 = CARTESIAN_POINT ( 'NONE',  ( 12.11600416310823114, 18.37390934363136097, -8.843215020068004861 ) ) ;
#3030 = ORIENTED_EDGE ( 'NONE', *, *, #644316, .F. ) ;
#3029 =( LENGTH_UNIT ( ) NAMED_UNIT ( * ) SI_UNIT ( .MILLI., .METRE. ) );
#3028 = VECTOR ( 'NONE', #443350, 1000.000000000000000 ) ;
#3031 = CARTESIAN_POINT ( 'NONE',  ( 0.8411639869600019415, 14.26533692519999263, -0.02540000000000010305 ) ) ;
#3032 = ORIENTED_EDGE ( 'NONE', *, *, #80680, .T. ) ;
#3033 = CARTESIAN_POINT ( 'NONE',  ( -12.43963842074680848, -8.680000000000005045, -2.115025773880710336 ) ) ;
#3034 = CARTESIAN_POINT ( 'NONE',  ( -10.90182147468240537, -9.354348357423795335, -28.16891909277797978 ) ) ;
#3035 = EDGE_CURVE ( 'NONE', #431639, #164152, #553778, .T. ) ;
#3036 = ORIENTED_EDGE ( 'NONE', *, *, #396020, .F. ) ;
#3037 = FILL_AREA_STYLE_COLOUR ( '', #639880 ) ;
#3038 = CARTESIAN_POINT ( 'NONE',  ( -139.6999999999999886, 11.75269999999999904, 139.6999999999999886 ) ) ;
#3039 = CARTESIAN_POINT ( 'NONE',  ( 7.433117088607595235, 19.04745999999999739, -11.23387341772152048 ) ) ;
#3040 = CARTESIAN_POINT ( 'NONE',  ( 13.76226841381685162, 26.79669265398408839, 5.966618368811061224 ) ) ;
#3042 = VERTEX_POINT ( 'NONE', #614009 ) ;
#3041 = FACE_OUTER_BOUND ( 'NONE', #146612, .T. ) ;
#3044 = CARTESIAN_POINT ( 'NONE',  ( 11.40651351879180098, -10.11356995736180941, -27.23965484629941969 ) ) ;
#3043 = VECTOR ( 'NONE', #321076, 1000.000000000000114 ) ;
#3045 = CARTESIAN_POINT ( 'NONE',  ( -2.080805007763726788, 33.60929758965335878, 32.02467262880124821 ) ) ;
#3048 = CARTESIAN_POINT ( 'NONE',  ( 12.50000000000026823, 28.49999999999999645, 40.70000000000000284 ) ) ;
#3047 = MECHANICAL_DESIGN_GEOMETRIC_PRESENTATION_REPRESENTATION (  '', ( #28735 ), #409958 ) ;
#3046 = CARTESIAN_POINT ( 'NONE',  ( 5.686107499394866593, 35.05263767775078776, 13.88049688787591229 ) ) ;
#3052 = ORIENTED_EDGE ( 'NONE', *, *, #739271, .T. ) ;
#3051 = EDGE_CURVE ( 'NONE', #73886, #414678, #685593, .T. ) ;
#3050 = CARTESIAN_POINT ( 'NONE',  ( 7.910000000000138698, -5.199999999999802114, -26.75000000000000355 ) ) ;
#3049 = DIRECTION ( 'NONE',  ( 0.000000000000000000, 0.000000000000000000, 1.000000000000000000 ) ) ;
#3053 = EDGE_LOOP ( 'NONE', ( #437743, #261013, #546599, #184575 ) ) ;
#3054 = ORIENTED_EDGE ( 'NONE', *, *, #174950, .T. ) ;
#3055 = CARTESIAN_POINT ( 'NONE',  ( 1.614873296140774350, 14.74086494850890183, -2.108034688059183662E-16 ) ) ;
#3057 = EDGE_CURVE ( 'NONE', #266106, #421265, #308188, .T. ) ;
#3056 = CARTESIAN_POINT ( 'NONE',  ( 11.08680657253210988, 7.742722855780798774, -27.72563739979291242 ) ) ;
#3058 = CARTESIAN_POINT ( 'NONE',  ( 10.30425981112929534, -9.794578031952624997, -27.29282726494371758 ) ) ;
#3060 = CARTESIAN_POINT ( 'NONE',  ( 11.92169174820873856, 7.766461456613130032, -27.83092094456769416 ) ) ;
#3059 = LINE ( 'NONE', #544073, #204597 ) ;
#3061 =( NAMED_UNIT ( * ) SI_UNIT ( $, .STERADIAN. ) SOLID_ANGLE_UNIT ( ) );
#3062 = CARTESIAN_POINT ( 'NONE',  ( -1.221824416476717579, 14.54366783842511879, -0.02539999999999988101 ) ) ;
#3064 = CYLINDRICAL_SURFACE ( 'NONE', #156990, 0.5600000000000014966 ) ;
#3063 = CARTESIAN_POINT ( 'NONE',  ( -11.05918960163640108, -8.400000000000005684, -1.953367698507618044 ) ) ;
#3066 =( NAMED_UNIT ( * ) SI_UNIT ( $, .STERADIAN. ) SOLID_ANGLE_UNIT ( ) );
#3065 = DIRECTION ( 'NONE',  ( 0.4226150444904067660, 0.9063092872581477444, 0.000000000000000000 ) ) ;
#3067 = CARTESIAN_POINT ( 'NONE',  ( 9.818187601596362057, 7.970987355084741210, -3.100237663268508470 ) ) ;
#3069 = CARTESIAN_POINT ( 'NONE',  ( 9.929521512132142291, -8.158254063263347788, -3.290867117906667971 ) ) ;
#3068 = CARTESIAN_POINT ( 'NONE',  ( 12.85550541199035912, -8.085888047449929061, -2.055942138918640527 ) ) ;
#3070 = DIRECTION ( 'NONE',  ( 1.000000000000000000, -0.000000000000000000, 3.491481338843133355E-15 ) ) ;
#3071 = CARTESIAN_POINT ( 'NONE',  ( 12.65299477076856505, 7.765456679520455374, -28.21635375689134762 ) ) ;
#3072 = DIRECTION ( 'NONE',  ( 1.000000000000000000, 3.122502256758251537E-17, 2.775557561562891351E-17 ) ) ;
#3073 = DIRECTION ( 'NONE',  ( 3.402056180376510815E-17, -0.7071067811865476838, -0.7071067811865474617 ) ) ;
#3074 = CARTESIAN_POINT ( 'NONE',  ( -6.792393485395501251, 19.05000000000000071, -11.04413560077601275 ) ) ;
#3075 = CARTESIAN_POINT ( 'NONE',  ( 11.26425282808622086, -9.451228138907199039, -28.18496838163229867 ) ) ;
#3076 = COLOUR_RGB ( '',0.2509803921568627416, 0.2509803921568627416, 0.2509803921568627416 ) ;
#3077 =( GEOMETRIC_REPRESENTATION_CONTEXT ( 3 ) GLOBAL_UNCERTAINTY_ASSIGNED_CONTEXT ( ( #765255 ) ) GLOBAL_UNIT_ASSIGNED_CONTEXT ( ( #113601, #471554, #157732 ) ) REPRESENTATION_CONTEXT ( 'NONE', 'WORKASPACE' ) );
#3079 = CARTESIAN_POINT ( 'NONE',  ( -11.49688960163640061, 8.959999999999999076, -2.600000000000000089 ) ) ;
#3078 = FILL_AREA_STYLE_COLOUR ( '', #774463 ) ;
#3080 =( NAMED_UNIT ( * ) PLANE_ANGLE_UNIT ( ) SI_UNIT ( $, .RADIAN. ) );
#3081 = EDGE_CURVE ( 'NONE', #614575, #477901, #506384, .T. ) ;
#3083 = CARTESIAN_POINT ( 'NONE',  ( 8.406807122440969948, 14.44994999999999941, -13.21826374834610007 ) ) ;
#3082 =( GEOMETRIC_REPRESENTATION_CONTEXT ( 3 ) GLOBAL_UNCERTAINTY_ASSIGNED_CONTEXT ( ( #192914 ) ) GLOBAL_UNIT_ASSIGNED_CONTEXT ( ( #116050, #772385, #597133 ) ) REPRESENTATION_CONTEXT ( 'NONE', 'WORKASPACE' ) );
#3084 = CARTESIAN_POINT ( 'NONE',  ( -12.21721468707173486, -8.217531581745852520, -3.147628708027762290 ) ) ;
#3085 = PRESENTATION_LAYER_ASSIGNMENT (  '', '', ( #181038 ) ) ;
#3086 = CARTESIAN_POINT ( 'NONE',  ( 12.92585626830280887, -8.959999999999986642, -2.923316150746200659 ) ) ;
#3087 = ORIENTED_EDGE ( 'NONE', *, *, #634878, .F. ) ;
#3090 = CARTESIAN_POINT ( 'NONE',  ( -10.43687293496970447, -7.764640613137654412, -2.479784431710209791 ) ) ;
#3089 = CARTESIAN_POINT ( 'NONE',  ( 2.146084976333757055, 14.56797997862306993, -2.778268066994105112E-16 ) ) ;
#3088 = CARTESIAN_POINT ( 'NONE',  ( 21.34829646896677957, 22.09728315891060646, 27.88129549638224702 ) ) ;
#3092 = CARTESIAN_POINT ( 'NONE',  ( 0.4486597674693090232, 28.86608804128974626, 48.72172614357096165 ) ) ;
#3091 = MECHANICAL_DESIGN_GEOMETRIC_PRESENTATION_REPRESENTATION (  '', ( #244725 ), #739720 ) ;
#3093 = FILL_AREA_STYLE ('',( #548019 ) ) ;
#3094 = CIRCLE ( 'NONE', #321512, 11.45540000000000269 ) ;
#3095 = EDGE_CURVE ( 'NONE', #328574, #85101, #20094, .T. ) ;
#3097 = CARTESIAN_POINT ( 'NONE',  ( 5.190507754134673135, 14.68899832550945561, 2.332832642605716433 ) ) ;
#3096 = CARTESIAN_POINT ( 'NONE',  ( 21.67750247156934051, 17.62752072128483860, -7.470774093127731774 ) ) ;
#3098 = FACE_OUTER_BOUND ( 'NONE', #468753, .T. ) ;
#3100 = EDGE_CURVE ( 'NONE', #521633, #418209, #188673, .T. ) ;
#3099 = CARTESIAN_POINT ( 'NONE',  ( -13.43660000000000565, 13.73947598406133608, -1.251592308794153174 ) ) ;
#3101 = CARTESIAN_POINT ( 'NONE',  ( -12.72228960163639933, -8.959999999999999076, -2.600000000000000089 ) ) ;
#3102 = VERTEX_POINT ( 'NONE', #73129 ) ;
#3104 = CARTESIAN_POINT ( 'NONE',  ( 2.008785314032217162, 14.30172031330028126, -0.02540000000000023836 ) ) ;
#3103 = CARTESIAN_POINT ( 'NONE',  ( 12.64553368509666953, 7.636143811915002466, -2.574380761396373618 ) ) ;
#3105 = CARTESIAN_POINT ( 'NONE',  ( -10.26187293496970199, 7.764640613137676617, -27.97021556828983435 ) ) ;
#3108 = ORIENTED_EDGE ( 'NONE', *, *, #708996, .T. ) ;
#3107 = EDGE_CURVE ( 'NONE', #437384, #235664, #431327, .T. ) ;
#3106 = CARTESIAN_POINT ( 'NONE',  ( 8.833268306289648208, 0.04205365027161160618, -12.15795079544824375 ) ) ;
#3111 = ORIENTED_EDGE ( 'NONE', *, *, #380577, .F. ) ;
#3110 = SURFACE_STYLE_USAGE ( .BOTH. , #377217 ) ;
#3109 = CARTESIAN_POINT ( 'NONE',  ( 9.512338849554172526, 34.38497557168325613, 27.83943593627517288 ) ) ;
#3112 = ORIENTED_EDGE ( 'NONE', *, *, #3107, .F. ) ;
#3113 = CARTESIAN_POINT ( 'NONE',  ( 14.67704099806491946, 13.18562033096081265, 2.406960889660700875 ) ) ;
#3114 = SURFACE_STYLE_USAGE ( .BOTH. , #413394 ) ;
#3115 = DIRECTION ( 'NONE',  ( 1.000000000000000000, 0.000000000000000000, 0.000000000000000000 ) ) ;
#3116 = DIRECTION ( 'NONE',  ( 0.000000000000000000, 0.000000000000000000, -1.000000000000000000 ) ) ;
#3117 = CARTESIAN_POINT ( 'NONE',  ( 17.01800000000000068, -14.60499999999999687, 9.069999999999998508 ) ) ;
#3118 = CARTESIAN_POINT ( 'NONE',  ( -12.48875626830300156, -9.619999999999999218, -27.36502577388069923 ) ) ;
#3119 = STYLED_ITEM ( 'NONE', ( #738179 ), #599122 ) ;
#3120 = COLOUR_RGB ( '',0.7921568627450980005, 0.8196078431372548767, 0.9333333333333333481 ) ;
#3124 = CARTESIAN_POINT ( 'NONE',  ( -14.17390901435022599, 27.16692897964998110, -4.506266304835868652 ) ) ;
#3123 = CARTESIAN_POINT ( 'NONE',  ( 13.01151913726671872, 20.23775866965565839, -7.463268038764922174 ) ) ;
#3122 = CARTESIAN_POINT ( 'NONE',  ( -2.805781801725083291, 0.02540000000001570862, -13.35100332078791574 ) ) ;
#3121 = CARTESIAN_POINT ( 'NONE',  ( -11.38342647779619732, 8.616261860522584470, -27.23196186331307089 ) ) ;
#3125 = CARTESIAN_POINT ( 'NONE',  ( 10.94119800315479907, -9.353716648081071838, -27.65884633642220081 ) ) ;
#3126 = ORIENTED_EDGE ( 'NONE', *, *, #440836, .T. ) ;
#3127 = STYLED_ITEM ( 'NONE', ( #490923 ), #522875 ) ;
#3128 = CARTESIAN_POINT ( 'NONE',  ( -59.47438544358449519, -8.296042565099005728, 0.8382777646904110425 ) ) ;
#3131 =( LENGTH_UNIT ( ) NAMED_UNIT ( * ) SI_UNIT ( .MILLI., .METRE. ) );
#3130 = CARTESIAN_POINT ( 'NONE',  ( -11.65483278416632729, 8.434606758579224817, -28.47967138111863150 ) ) ;
#3129 = CARTESIAN_POINT ( 'NONE',  ( 6.030749439796362132, 34.68907740801923012, 27.39975343300920230 ) ) ;
#3132 = UNCERTAINTY_MEASURE_WITH_UNIT (LENGTH_MEASURE( 1.000000000000000082E-05 ), #448679, 'distance_accuracy_value', 'NONE');
#3134 = CARTESIAN_POINT ( 'NONE',  ( -2.511382430791869957, 18.92300000000000182, 0.5298756040591963146 ) ) ;
#3133 = CARTESIAN_POINT ( 'NONE',  ( 13.15000000000000036, 6.799999999999999822, -0.3010929607845940215 ) ) ;
#3137 = EDGE_LOOP ( 'NONE', ( #708995, #220766, #53995, #592257 ) ) ;
#3136 = CARTESIAN_POINT ( 'NONE',  ( -13.43660000000000565, 13.79190041212543250, 3.341523449971723458 ) ) ;
#3135 = CARTESIAN_POINT ( 'NONE',  ( -60.50578309557863577, 0.000000000000000000, 15.25000000000002309 ) ) ;
#3138 = DIRECTION ( 'NONE',  ( -0.000000000000000000, -1.000000000000000000, -0.000000000000000000 ) ) ;
#3139 = DIRECTION ( 'NONE',  ( 0.5986242269434354224, 0.000000000000000000, -0.8010299837811155621 ) ) ;
#3140 = MECHANICAL_DESIGN_GEOMETRIC_PRESENTATION_REPRESENTATION (  '', ( #587406 ), #447938 ) ;
#3142 = ORIENTED_EDGE ( 'NONE', *, *, #610700, .T. ) ;
#3141 = CARTESIAN_POINT ( 'NONE',  ( 10.93230626830279917, -9.475535327887861570, -28.21528036099519809 ) ) ;
#3143 = DIRECTION ( 'NONE',  ( 1.000000000000000000, 0.000000000000000000, 0.000000000000000000 ) ) ;
#3145 = ORIENTED_EDGE ( 'NONE', *, *, #161003, .F. ) ;
#3144 =( GEOMETRIC_REPRESENTATION_CONTEXT ( 3 ) GLOBAL_UNCERTAINTY_ASSIGNED_CONTEXT ( ( #461790 ) ) GLOBAL_UNIT_ASSIGNED_CONTEXT ( ( #550196, #5326, #598178 ) ) REPRESENTATION_CONTEXT ( 'NONE', 'WORKASPACE' ) );
#3146 = CARTESIAN_POINT ( 'NONE',  ( 14.61918868973716812, 29.83671411884754932, 3.358539155091007977 ) ) ;
#3147 = ORIENTED_EDGE ( 'NONE', *, *, #761602, .T. ) ;
#3148 = SURFACE_STYLE_FILL_AREA ( #563737 ) ;
#3149 = CARTESIAN_POINT ( 'NONE',  ( -9.666990618490729048, 30.97575452509144966, -11.46949400635704386 ) ) ;
#3151 = ADVANCED_FACE ( 'NONE', ( #80929 ), #443008, .F. ) ;
#3150 = ORIENTED_EDGE ( 'NONE', *, *, #69285, .T. ) ;
#3152 = CARTESIAN_POINT ( 'NONE',  ( -11.00868817879909933, -10.38046368992569946, -28.26347127719220254 ) ) ;
#3153 = ADVANCED_FACE ( 'NONE', ( #669869 ), #452314, .F. ) ;
#3156 = EDGE_CURVE ( 'NONE', #440919, #604443, #40401, .T. ) ;
#3155 = DIRECTION ( 'NONE',  ( -0.000000000000000000, 0.000000000000000000, 1.000000000000000000 ) ) ;
#3154 = UNCERTAINTY_MEASURE_WITH_UNIT (LENGTH_MEASURE( 1.000000000000000082E-05 ), #208908, 'distance_accuracy_value', 'NONE');
#3157 = VECTOR ( 'NONE', #414694, 1000.000000000000000 ) ;
#3159 = DIRECTION ( 'NONE',  ( 0.000000000000000000, 0.1868995984709921898, 0.9823790205879714410 ) ) ;
#3158 = CARTESIAN_POINT ( 'NONE',  ( -11.01402093492989032, 7.861310592114759466, -27.66150358420020083 ) ) ;
#3160 = LINE ( 'NONE', #357709, #482616 ) ;
#3161 = CARTESIAN_POINT ( 'NONE',  ( -12.30847841608830784, -10.45999725393600244, -28.17331456530541445 ) ) ;
#3162 = CARTESIAN_POINT ( 'NONE',  ( -8.096250000000006608, 19.04746000000000095, -10.87658544303798003 ) ) ;
#3164 = CARTESIAN_POINT ( 'NONE',  ( -1.482758620689810014, 14.44994999999999941, -19.63017241379310107 ) ) ;
#3163 = DIRECTION ( 'NONE',  ( 3.183504551634380295E-15, 1.000000000000000000, 1.699630226687125112E-15 ) ) ;
#3166 = VERTEX_POINT ( 'NONE', #585635 ) ;
#3165 = ORIENTED_EDGE ( 'NONE', *, *, #208950, .T. ) ;
#3167 = CIRCLE ( 'NONE', #118654, 3.492499999999999716 ) ;
#3169 = MECHANICAL_DESIGN_GEOMETRIC_PRESENTATION_REPRESENTATION (  '', ( #664242 ), #270392 ) ;
#3168 = PRESENTATION_STYLE_ASSIGNMENT (( #138504 ) ) ;
#3170 = ORIENTED_EDGE ( 'NONE', *, *, #133122, .T. ) ;
#3174 = EDGE_CURVE ( 'NONE', #776191, #731503, #112253, .T. ) ;
#3173 = DIRECTION ( 'NONE',  ( 0.000000000000000000, 0.000000000000000000, -1.000000000000000000 ) ) ;
#3172 = CARTESIAN_POINT ( 'NONE',  ( -11.14513990586570458, -9.463660256830291218, -28.35703740411721796 ) ) ;
#3171 = SURFACE_SIDE_STYLE ('',( #194256 ) ) ;
#3175 = CARTESIAN_POINT ( 'NONE',  ( 0.000000000000000000, 2.285999999999998256, 0.000000000000000000 ) ) ;
#3176 = ORIENTED_EDGE ( 'NONE', *, *, #117068, .F. ) ;
#3177 = EDGE_CURVE ( 'NONE', #365250, #46753, #268001, .T. ) ;
#3178 = EDGE_CURVE ( 'NONE', #710908, #47825, #156457, .T. ) ;
#3179 =( NAMED_UNIT ( * ) PLANE_ANGLE_UNIT ( ) SI_UNIT ( $, .RADIAN. ) );
#3180 = CARTESIAN_POINT ( 'NONE',  ( -2.965853941525890214, 1.226503707624226891E-14, -12.69280688661197587 ) ) ;
#3181 = VERTEX_POINT ( 'NONE', #514217 ) ;
#3182 = CARTESIAN_POINT ( 'NONE',  ( -13.43660000000000387, -14.25736306620055416, 2.129041574388045976 ) ) ;
#3183 = B_SPLINE_CURVE_WITH_KNOTS ( 'NONE', 1,
 ( #314069, #3447 ),
 .UNSPECIFIED., .F., .F.,
 ( 2, 2 ),
 ( 0.000000000000000000, 1.000000000000000000 ),
 .UNSPECIFIED. ) ;
#3184 =( NAMED_UNIT ( * ) SI_UNIT ( $, .STERADIAN. ) SOLID_ANGLE_UNIT ( ) );
#3185 = CARTESIAN_POINT ( 'NONE',  ( -5.943680379746836273, 19.04999999999999716, -12.70000000000000284 ) ) ;
#3188 = CARTESIAN_POINT ( 'NONE',  ( -59.10127950000000396, -5.326042580000004634, 0.9798807604660004777 ) ) ;
#3187 = CARTESIAN_POINT ( 'NONE',  ( -13.19173848843655605, -7.781657203087891439, -0.2999999999999777844 ) ) ;
#3186 = CARTESIAN_POINT ( 'NONE',  ( -58.10127950000001107, -0.9596272400000013247, 10.96858360000000232 ) ) ;
#3190 = CARTESIAN_POINT ( 'NONE',  ( 16.42640506329114203, 18.92299999999999827, -0.4829215189873395375 ) ) ;
#3189 =( LENGTH_UNIT ( ) NAMED_UNIT ( * ) SI_UNIT ( .MILLI., .METRE. ) );
#3192 = FACE_OUTER_BOUND ( 'NONE', #516302, .T. ) ;
#3191 = CARTESIAN_POINT ( 'NONE',  ( -1.153936279944482335, 35.61274654582509669, -14.82816780767724119 ) ) ;
#3194 = ADVANCED_FACE ( 'NONE', ( #339455 ), #71282, .F. ) ;
#3193 = MECHANICAL_DESIGN_GEOMETRIC_PRESENTATION_REPRESENTATION (  '', ( #689338 ), #638696 ) ;
#3195 = CIRCLE ( 'NONE', #334049, 15.23999999999999844 ) ;
#3196 = FACE_OUTER_BOUND ( 'NONE', #520601, .T. ) ;
#3197 = CARTESIAN_POINT ( 'NONE',  ( -7.532512105677593439, -15.16113000873050964, 9.547935036595930569 ) ) ;
#3198 = CARTESIAN_POINT ( 'NONE',  ( 12.83302804997357960, -8.399999999999982592, -1.940639677552953968 ) ) ;
#3199 = CARTESIAN_POINT ( 'NONE',  ( -11.49791666666680889, 7.722124131159908700, -27.06229173773259333 ) ) ;
#3201 = AXIS2_PLACEMENT_3D ( 'NONE', #431182, #315906, #76887 ) ;
#3200 = B_SPLINE_SURFACE_WITH_KNOTS ( 'NONE', 3, 1, ( 
 ( #668741, #314962 ),
 ( #374499, #744095 ),
 ( #71996, #561041 ),
 ( #247266, #748039 ),
 ( #505296, #139673 ),
 ( #203229, #191495 ),
 ( #322740, #557098 ) ),
 .UNSPECIFIED., .F., .F., .F.,
 ( 4, 1, 1, 1, 4 ),
 ( 2, 2 ),
 ( 0.000000000000000000, 0.2463252049719412973, 0.4950303580635829204, 0.7462211081898213472, 1.000000000000000000 ),
 ( 0.000000000000000000, 1.000000000000000000 ),
 .UNSPECIFIED. ) ;
#3203 = CARTESIAN_POINT ( 'NONE',  ( 0.6093780813568672183, 19.04746000000000095, -11.12490477321201254 ) ) ;
#3202 = CARTESIAN_POINT ( 'NONE',  ( 13.20673961131507035, -7.202164003531633441, -29.64232078075660937 ) ) ;
#3205 =( LENGTH_UNIT ( ) NAMED_UNIT ( * ) SI_UNIT ( .MILLI., .METRE. ) );
#3204 = FILL_AREA_STYLE_COLOUR ( '', #293266 ) ;
#3206 = SURFACE_STYLE_FILL_AREA ( #671571 ) ;
#3208 = VERTEX_POINT ( 'NONE', #32979 ) ;
#3207 = B_SPLINE_CURVE_WITH_KNOTS ( 'NONE', 3,
 ( #484944, #723753, #354248, #238698, #178932, #226933, #365890, #540670, #425517, #111358 ),
 .UNSPECIFIED., .F., .F.,
 ( 4, 2, 2, 2, 4 ),
 ( 0.000000000000000000, 0.2500000000000000000, 0.5000000000000000000, 0.7500000000000000000, 1.000000000000000000 ),
 .UNSPECIFIED. ) ;
#3209 = FACE_OUTER_BOUND ( 'NONE', #737616, .T. ) ;
#3210 = CARTESIAN_POINT ( 'NONE',  ( 5.379185994381519009, 35.49444700886957804, 14.00229848624696771 ) ) ;
#3213 = CARTESIAN_POINT ( 'NONE',  ( 12.21444208427024769, 31.16510832657832708, -8.706787480272174307 ) ) ;
#3212 = CARTESIAN_POINT ( 'NONE',  ( -13.43660000000000387, -13.68009769861641978, -1.780317797947944092 ) ) ;
#3211 = SURFACE_STYLE_FILL_AREA ( #15027 ) ;
#3214 = CARTESIAN_POINT ( 'NONE',  ( -5.799999999999999822, -8.099999999999999645, -36.76510000000000389 ) ) ;
#3216 = CIRCLE ( 'NONE', #270438, 0.1756512888385908244 ) ;
#3215 = CARTESIAN_POINT ( 'NONE',  ( 1.947712435003533082, 36.22465759480860470, 14.87300977072378672 ) ) ;
#3219 = CARTESIAN_POINT ( 'NONE',  ( 13.63744464002667378, 24.01418331956472230, -6.246607818665076195 ) ) ;
#3218 = CARTESIAN_POINT ( 'NONE',  ( 11.14791666666650016, 9.077875868840132867, -27.06229173773270347 ) ) ;
#3217 = CARTESIAN_POINT ( 'NONE',  ( 4.502994933834220781, 35.19394599968053683, 14.17495230693518948 ) ) ;
#3220 = SURFACE_SIDE_STYLE ('',( #254037 ) ) ;
#3221 = CARTESIAN_POINT ( 'NONE',  ( -12.89991973983008400, 30.97498677850912330, 7.654546226201127901 ) ) ;
#3224 = CARTESIAN_POINT ( 'NONE',  ( 63.50000000000000000, 0.9473000000000015852, 114.2999999999999829 ) ) ;
#3223 =( NAMED_UNIT ( * ) SI_UNIT ( $, .STERADIAN. ) SOLID_ANGLE_UNIT ( ) );
#3222 = CARTESIAN_POINT ( 'NONE',  ( 2.486893237614630436, 35.81463572899458825, 14.66361111833268183 ) ) ;
#3226 = CARTESIAN_POINT ( 'NONE',  ( 1.600611961318969767, 14.61348064043168016, -0.02540000000000020366 ) ) ;
#3225 = CIRCLE ( 'NONE', #155736, 3.500000000000003109 ) ;
#3227 = CIRCLE ( 'NONE', #485879, 3.500000000000003109 ) ;
#3228 = VERTEX_POINT ( 'NONE', #84902 ) ;
#3229 = CARTESIAN_POINT ( 'NONE',  ( -0.4500698803045996566, 28.86600399573209685, 36.02138707034720966 ) ) ;
#3231 = FACE_OUTER_BOUND ( 'NONE', #779135, .T. ) ;
#3230 = MECHANICAL_DESIGN_GEOMETRIC_PRESENTATION_REPRESENTATION (  '', ( #498390 ), #359050 ) ;
#3232 = EDGE_CURVE ( 'NONE', #198836, #415356, #579325, .T. ) ;
#3234 = PRESENTATION_STYLE_ASSIGNMENT (( #607878 ) ) ;
#3233 = CARTESIAN_POINT ( 'NONE',  ( 12.10043563090447627, 9.033308314301770281, -2.572195717175838503 ) ) ;
#3235 = LINE ( 'NONE', #246166, #377861 ) ;
#3236 = EDGE_LOOP ( 'NONE', ( #780737, #265416, #248752, #146662 ) ) ;
#3238 = CARTESIAN_POINT ( 'NONE',  ( 13.98536854744029689, 25.80724104365353355, 5.061195023981537311 ) ) ;
#3237 = FACE_OUTER_BOUND ( 'NONE', #464146, .T. ) ;
#3239 = DIRECTION ( 'NONE',  ( -0.000000000000000000, -0.000000000000000000, -1.000000000000000000 ) ) ;
#3240 = SURFACE_SIDE_STYLE ('',( #7167 ) ) ;
#3241 = ORIENTED_EDGE ( 'NONE', *, *, #688389, .T. ) ;
#3242 = B_SPLINE_CURVE_WITH_KNOTS ( 'NONE', 3,
 ( #204713, #757310, #89201, #391583 ),
 .UNSPECIFIED., .F., .F.,
 ( 4, 4 ),
 ( 0.000000000000000000, 1.000000000000000000 ),
 .UNSPECIFIED. ) ;
#3243 = ORIENTED_EDGE ( 'NONE', *, *, #356313, .F. ) ;
#3245 = CARTESIAN_POINT ( 'NONE',  ( 21.40150743331570382, 21.92704670367209729, 27.81507907646703615 ) ) ;
#3244 = CIRCLE ( 'NONE', #435051, 11.70940000000000403 ) ;
#3247 = ORIENTED_EDGE ( 'NONE', *, *, #728427, .T. ) ;
#3246 = CARTESIAN_POINT ( 'NONE',  ( -12.40085626830300747, 7.839999999999988312, -2.276683849253779979 ) ) ;
#3249 = VERTEX_POINT ( 'NONE', #518142 ) ;
#3248 = AXIS2_PLACEMENT_3D ( 'NONE', #161621, #296762, #285014 ) ;
#3250 = ORIENTED_EDGE ( 'NONE', *, *, #95995, .T. ) ;
#3251 = STYLED_ITEM ( 'NONE', ( #169289 ), #685772 ) ;
#3253 = CARTESIAN_POINT ( 'NONE',  ( 11.02701347823903077, 8.989775842767038228, -2.820307479277573304 ) ) ;
#3252 = CARTESIAN_POINT ( 'NONE',  ( 14.33569878138912834, 31.24232218728448274, -4.414492149551668021 ) ) ;
#3254 = SURFACE_STYLE_USAGE ( .BOTH. , #544260 ) ;
#3256 = ORIENTED_EDGE ( 'NONE', *, *, #236872, .F. ) ;
#3255 = CARTESIAN_POINT ( 'NONE',  ( -14.20000000000000107, 8.400000000000000355, -4.099999999999999645 ) ) ;
#3257 =( NAMED_UNIT ( * ) SI_UNIT ( $, .STERADIAN. ) SOLID_ANGLE_UNIT ( ) );
#3260 = ORIENTED_EDGE ( 'NONE', *, *, #200213, .F. ) ;
#3259 = CARTESIAN_POINT ( 'NONE',  ( 12.46253934065826030, -10.37030328532063983, -27.51268702441300107 ) ) ;
#3258 = CARTESIAN_POINT ( 'NONE',  ( 2.550694353264144950E-16, -2.082800000000028184, -144.6910999999999490 ) ) ;
#3261 = CARTESIAN_POINT ( 'NONE',  ( -11.24328133648839945, 7.821238197802503400, -28.18414828229543545 ) ) ;
#3262 = UNCERTAINTY_MEASURE_WITH_UNIT (LENGTH_MEASURE( 1.000000000000000082E-05 ), #561269, 'distance_accuracy_value', 'NONE');
#3264 = ORIENTED_EDGE ( 'NONE', *, *, #114725, .T. ) ;
#3263 = LINE ( 'NONE', #174684, #506559 ) ;
#3265 = ORIENTED_EDGE ( 'NONE', *, *, #499010, .F. ) ;
#3266 = UNCERTAINTY_MEASURE_WITH_UNIT (LENGTH_MEASURE( 1.000000000000000082E-05 ), #394041, 'distance_accuracy_value', 'NONE');
#3268 = EDGE_CURVE ( 'NONE', #609889, #424841, #633664, .T. ) ;
#3267 = SURFACE_STYLE_FILL_AREA ( #548181 ) ;
#3269 = CARTESIAN_POINT ( 'NONE',  ( 11.65026351879179956, 8.959999999999999076, -27.85000000000000142 ) ) ;
#3271 = CARTESIAN_POINT ( 'NONE',  ( -11.17453133648839980, -8.292402252725359801, -3.168672092215139902 ) ) ;
#3270 = CARTESIAN_POINT ( 'NONE',  ( 6.197682297069405877, -1.694065894508600678E-18, 11.59783125839306273 ) ) ;
#3272 = CARTESIAN_POINT ( 'NONE',  ( 0.000000000000000000, 31.53104556962022542, 0.000000000000000000 ) ) ;
#3273 = CARTESIAN_POINT ( 'NONE',  ( 4.820781495575187314, 0.000000000000000000, 11.63326561051537844 ) ) ;
#3274 = CARTESIAN_POINT ( 'NONE',  ( -10.01589444248752159, -8.992835586377390555, -2.392556932520005120 ) ) ;
#3275 = CARTESIAN_POINT ( 'NONE',  ( -13.14237355259732176, 31.83648860759490873, 7.230353892029793172 ) ) ;
#3276 = ORIENTED_EDGE ( 'NONE', *, *, #309650, .F. ) ;
#3277 = CARTESIAN_POINT ( 'NONE',  ( -11.96335626830300036, -10.17999999999999972, -28.33497422611930361 ) ) ;
#3279 = CARTESIAN_POINT ( 'NONE',  ( -9.637931153079822622, 31.10810245272596575, 11.32787210579806825 ) ) ;
#3278 = CARTESIAN_POINT ( 'NONE',  ( -14.42521268012800206, 27.01714124884188450, -4.112656082113099743 ) ) ;
#3280 = CARTESIAN_POINT ( 'NONE',  ( -11.49401351879209976, -7.871425591818569600, -2.784957008560509539 ) ) ;
#3281 = ORIENTED_EDGE ( 'NONE', *, *, #491146, .F. ) ;
#3282 = CARTESIAN_POINT ( 'NONE',  ( 11.68409713959907670, -2.683884310917117766, -97.34999999999999432 ) ) ;
#3284 = EDGE_CURVE ( 'NONE', #764480, #567589, #681211, .T. ) ;
#3283 = SURFACE_STYLE_FILL_AREA ( #476852 ) ;
#3285 = DIRECTION ( 'NONE',  ( -1.000000000000000000, -5.551115123125790098E-17, 0.000000000000000000 ) ) ;
#3286 = ADVANCED_FACE ( 'NONE', ( #92750 ), #25082, .T. ) ;
#3288 = CARTESIAN_POINT ( 'NONE',  ( 2.057640550508451849, 36.36857814936536215, 14.72997808943458509 ) ) ;
#3287 =( GEOMETRIC_REPRESENTATION_CONTEXT ( 3 ) GLOBAL_UNCERTAINTY_ASSIGNED_CONTEXT ( ( #758039 ) ) GLOBAL_UNIT_ASSIGNED_CONTEXT ( ( #202779, #545876, #486246 ) ) REPRESENTATION_CONTEXT ( 'NONE', 'WORKASPACE' ) );
#3289 =( NAMED_UNIT ( * ) PLANE_ANGLE_UNIT ( ) SI_UNIT ( $, .RADIAN. ) );
#3290 = CARTESIAN_POINT ( 'NONE',  ( 12.51501503327971498, 11.08798973185261616, 0.000000000000000000 ) ) ;
#3293 = ORIENTED_EDGE ( 'NONE', *, *, #439028, .T. ) ;
#3292 = FILL_AREA_STYLE_COLOUR ( '', #416906 ) ;
#3291 = UNCERTAINTY_MEASURE_WITH_UNIT (LENGTH_MEASURE( 1.000000000000000082E-05 ), #362924, 'distance_accuracy_value', 'NONE');
#3294 = CARTESIAN_POINT ( 'NONE',  ( 12.96388990586545908, -8.110340943744850151, -3.101704202306349689 ) ) ;
#3295 =( NAMED_UNIT ( * ) PLANE_ANGLE_UNIT ( ) SI_UNIT ( $, .RADIAN. ) );
#3296 = CARTESIAN_POINT ( 'NONE',  ( -6.156796267118069821, 0.6674263136435012456, -138.2592059296722482 ) ) ;
#3297 = CARTESIAN_POINT ( 'NONE',  ( 27.73891732278877953, 3.346052264906929086, 3.047999999999998710 ) ) ;
#3300 = EDGE_LOOP ( 'NONE', ( #563025, #733097, #143211, #678870 ) ) ;
#3299 = COLOUR_RGB ( '',0.5019607843137254832, 0.5019607843137254832, 0.5019607843137254832 ) ;
#3298 = CARTESIAN_POINT ( 'NONE',  ( 13.11203779146334369, 18.41804438291138268, -7.285222368276546234 ) ) ;
#3301 = CIRCLE ( 'NONE', #575095, 3.700000000000003730 ) ;
#3302 = CARTESIAN_POINT ( 'NONE',  ( 13.56195044132553384, 8.268527397029595605, -2.838028348818960378 ) ) ;
#3303 = CARTESIAN_POINT ( 'NONE',  ( -14.20000000000000107, 6.939040984997523864, -2.207378173461083559 ) ) ;
#3304 = SURFACE_STYLE_FILL_AREA ( #182558 ) ;
#3307 = ORIENTED_EDGE ( 'NONE', *, *, #586068, .T. ) ;
#3306 = CARTESIAN_POINT ( 'NONE',  ( 6.997560264738861058, 0.5411659644587598628, -30.78841921707854823 ) ) ;
#3305 = DIRECTION ( 'NONE',  ( 1.000000000000000000, -0.000000000000000000, -0.000000000000000000 ) ) ;
#3308 = CARTESIAN_POINT ( 'NONE',  ( 8.095294117647199528, 3.200000000000210232, -30.66617647058824048 ) ) ;
#3309 = ORIENTED_EDGE ( 'NONE', *, *, #461342, .T. ) ;
#3311 = CARTESIAN_POINT ( 'NONE',  ( -10.47392835633047348, -17.06754059759465392, 7.396781324597148100 ) ) ;
#3310 = CARTESIAN_POINT ( 'NONE',  ( 7.239820060616056985, 2.751946349728390473, 13.16918380179056669 ) ) ;
#3312 = EDGE_CURVE ( 'NONE', #167504, #714842, #450777, .T. ) ;
#3314 = ORIENTED_EDGE ( 'NONE', *, *, #399584, .F. ) ;
#3313 = CARTESIAN_POINT ( 'NONE',  ( -10.94004685212539840, -10.53535938686229834, -27.97021556828983435 ) ) ;
#3317 = DIRECTION ( 'NONE',  ( 0.000000000000000000, 0.7300945159970404497, -0.6833461770662416779 ) ) ;
#3316 = CARTESIAN_POINT ( 'NONE',  ( 0.000000000000000000, -12.82700000000000529, -2.656423269746936267E-15 ) ) ;
#3315 = SURFACE_STYLE_FILL_AREA ( #317810 ) ;
#3318 = CARTESIAN_POINT ( 'NONE',  ( 8.935000000000000497, -6.025000000000000355, -26.50565700166799843 ) ) ;
#3319 = CARTESIAN_POINT ( 'NONE',  ( -58.10127950000003239, -8.437274484047689427, -7.077399459999840658 ) ) ;
#3321 = FACE_BOUND ( 'NONE', #141158, .T. ) ;
#3320 = CARTESIAN_POINT ( 'NONE',  ( 12.48158368439358057, 18.68676235889754622, 8.088039696012328861 ) ) ;
#3322 = CARTESIAN_POINT ( 'NONE',  ( 10.45985426826300113, 7.752275153222062620, -2.478582982592888229 ) ) ;
#3323 = LINE ( 'NONE', #484687, #568069 ) ;
#3324 = COLOUR_RGB ( '',0.2509803921568627416, 0.2509803921568627416, 0.2509803921568627416 ) ;
#3325 = CARTESIAN_POINT ( 'NONE',  ( 14.63951547031815537, 12.40066582278480034, -2.625017294098325404 ) ) ;
#3326 = CARTESIAN_POINT ( 'NONE',  ( 11.17645626830280570, 7.840549487480886981, -2.924266028710120757 ) ) ;
#3329 = B_SPLINE_CURVE_WITH_KNOTS ( 'NONE', 3,
 ( #732666, #676992, #493851, #486036, #609282, #128170, #728721, #673045, #613231, #355313, #597517, #124252, #68420, #251560, #422689, #183937, #366969, #780601, #736616, #64459, #52802, #720969, #295595, #537906, #235866, #478222 ),
 .UNSPECIFIED., .F., .F.,
 ( 4, 2, 1, 1, 2, 2, 1, 2, 2, 2, 2, 1, 2, 2, 4 ),
 ( 0.000000000000000000, 0.1249999999999857891, 0.1874999999999798217, 0.2187499999999771017, 0.2343749999999776013, 0.2499999999999781286, 0.3749999999999782396, 0.4374999999999782951, 0.4999999999999783507, 0.6249999999999830136, 0.7499999999999876765, 0.8124999999999926725, 0.8437499999999950040, 0.8749999999999973355, 1.000000000000000000 ),
 .UNSPECIFIED. ) ;
#3328 = CARTESIAN_POINT ( 'NONE',  ( -5.350477848101266254, 19.04745999999999739, -11.23387341772152048 ) ) ;
#3327 = CARTESIAN_POINT ( 'NONE',  ( 5.385121679772997716, 35.97680378203499885, 14.00001760749493229 ) ) ;
#3331 =( NAMED_UNIT ( * ) PLANE_ANGLE_UNIT ( ) SI_UNIT ( $, .RADIAN. ) );
#3330 =( LENGTH_UNIT ( ) NAMED_UNIT ( * ) SI_UNIT ( .MILLI., .METRE. ) );
#3332 = CIRCLE ( 'NONE', #245531, 2.000000000000000000 ) ;
#3333 = ORIENTED_EDGE ( 'NONE', *, *, #224417, .F. ) ;
#3336 = EDGE_CURVE ( 'NONE', #606955, #534585, #58253, .T. ) ;
#3335 = AXIS2_PLACEMENT_3D ( 'NONE', #492262, #3049, #58978 ) ;
#3334 = CARTESIAN_POINT ( 'NONE',  ( -1.760675026810286870, 18.56639942220914818, 30.56779543451447978 ) ) ;
#3337 = LINE ( 'NONE', #51474, #137405 ) ;
#3339 = DIRECTION ( 'NONE',  ( -1.000000000000000000, 0.000000000000000000, 0.000000000000000000 ) ) ;
#3338 = FACE_OUTER_BOUND ( 'NONE', #570513, .T. ) ;
#3342 = CARTESIAN_POINT ( 'NONE',  ( -12.51264101100859527, -7.839999999999995417, -2.600000000000002309 ) ) ;
#3341 = FILL_AREA_STYLE_COLOUR ( '', #437242 ) ;
#3340 = DIRECTION ( 'NONE',  ( -2.168404344971014784E-15, 0.6977904598416789783, 0.7163019434246553629 ) ) ;
#3343 =( LENGTH_UNIT ( ) NAMED_UNIT ( * ) SI_UNIT ( .MILLI., .METRE. ) );
#3345 = CARTESIAN_POINT ( 'NONE',  ( -2.019314501434610776, 20.38818612291641941, 15.56500028770513211 ) ) ;
#3344 = CARTESIAN_POINT ( 'NONE',  ( -11.85878533546443059, 18.92299999999999827, 0.8332316851040764139 ) ) ;
#3346 = FACE_OUTER_BOUND ( 'NONE', #55204, .T. ) ;
#3347 = CARTESIAN_POINT ( 'NONE',  ( 22.95596515776902180, 15.92694997793610590, -2.176866183374415620 ) ) ;
#3348 = CARTESIAN_POINT ( 'NONE',  ( 25.70992173904143385, -10.93817172923188785, -2.262386431833157019 ) ) ;
#3349 = CARTESIAN_POINT ( 'NONE',  ( -4.603404334009976395, 18.91300000000000381, -0.8319305025274590371 ) ) ;
#3350 = CARTESIAN_POINT ( 'NONE',  ( 8.536078338075538952, 14.47880901362216655, 0.8092511207556116748 ) ) ;
#3351 =( GEOMETRIC_REPRESENTATION_CONTEXT ( 3 ) GLOBAL_UNCERTAINTY_ASSIGNED_CONTEXT ( ( #578432 ) ) GLOBAL_UNIT_ASSIGNED_CONTEXT ( ( #156225, #641273, #152277 ) ) REPRESENTATION_CONTEXT ( 'NONE', 'WORKASPACE' ) );
#3352 = EDGE_CURVE ( 'NONE', #363351, #93505, #52640, .T. ) ;
#3353 = PRESENTATION_STYLE_ASSIGNMENT (( #166948 ) ) ;
#3355 = LINE ( 'NONE', #194434, #375328 ) ;
#3354 = LINE ( 'NONE', #70992, #771190 ) ;
#3356 = CARTESIAN_POINT ( 'NONE',  ( -0.3448275862070540043, 14.44994999999999941, -18.49224137931029688 ) ) ;
#3358 = EDGE_CURVE ( 'NONE', #288097, #50559, #671526, .T. ) ;
#3357 = VECTOR ( 'NONE', #359194, 999.9999999999998863 ) ;
#3359 = ORIENTED_EDGE ( 'NONE', *, *, #455227, .F. ) ;
#3361 = VERTEX_POINT ( 'NONE', #48739 ) ;
#3360 = CARTESIAN_POINT ( 'NONE',  ( 2.342106396770297305, 34.12044347718873638, 26.88054845730659181 ) ) ;
#3362 = LINE ( 'NONE', #536587, #383158 ) ;
#3363 = CARTESIAN_POINT ( 'NONE',  ( 14.20485494322441689, 20.23352297810556877, 4.818931424214853543 ) ) ;
#3366 = CARTESIAN_POINT ( 'NONE',  ( -1.293103448276020195, 14.44994999999999941, -22.09568965517240002 ) ) ;
#3365 = CARTESIAN_POINT ( 'NONE',  ( -26.56420314862160836, 16.03387306273170765, -92.55000000000001137 ) ) ;
#3364 = CARTESIAN_POINT ( 'NONE',  ( -10.23250626830300014, -10.32446467211210006, -28.21528036099519809 ) ) ;
#3367 = DIRECTION ( 'NONE',  ( 0.000000000000000000, -0.9960434849327636231, 0.08886718248597362535 ) ) ;
#3368 = CARTESIAN_POINT ( 'NONE',  ( -11.07793960163640001, 8.613569957361850271, -27.23965484629941969 ) ) ;
#3369 = CARTESIAN_POINT ( 'NONE',  ( 9.210000000000148290, -0.8749999999997999378, -27.69999999999999929 ) ) ;
#3371 = EDGE_CURVE ( 'NONE', #665525, #251949, #515765, .T. ) ;
#3370 = DIRECTION ( 'NONE',  ( -0.000000000000000000, -0.000000000000000000, 1.000000000000000000 ) ) ;
#3373 = ORIENTED_EDGE ( 'NONE', *, *, #683862, .T. ) ;
#3372 = DIRECTION ( 'NONE',  ( -1.000000000000000000, 1.705482648051470049E-18, -3.146741282193139810E-16 ) ) ;
#3375 = ORIENTED_EDGE ( 'NONE', *, *, #637971, .F. ) ;
#3374 = EDGE_CURVE ( 'NONE', #95357, #331798, #377004, .T. ) ;
#3377 = EDGE_LOOP ( 'NONE', ( #617243, #309055, #286837, #446394 ) ) ;
#3376 = CARTESIAN_POINT ( 'NONE',  ( -13.46200000000000330, 13.89152593888894494, 2.622732517951788189 ) ) ;
#3378 = ORIENTED_EDGE ( 'NONE', *, *, #371191, .F. ) ;
#3379 = PRESENTATION_LAYER_ASSIGNMENT (  '', '', ( #29047 ) ) ;
#3380 = PRESENTATION_LAYER_ASSIGNMENT (  '', '', ( #206912 ) ) ;
#3381 = ORIENTED_EDGE ( 'NONE', *, *, #405966, .T. ) ;
#3382 = CARTESIAN_POINT ( 'NONE',  ( -11.34818018545870011, 7.978210570499514098, -27.35987041458921709 ) ) ;
#3383 = MECHANICAL_DESIGN_GEOMETRIC_PRESENTATION_REPRESENTATION (  '', ( #551301 ), #30782 ) ;
#3385 = ORIENTED_EDGE ( 'NONE', *, *, #5819, .F. ) ;
#3384 = PLANE ( 'NONE',  #732275 ) ;
#3386 = ADVANCED_FACE ( 'NONE', ( #649382 ), #172049, .F. ) ;
#3387 = FACE_OUTER_BOUND ( 'NONE', #291865, .T. ) ;
#3390 = CARTESIAN_POINT ( 'NONE',  ( 12.84999999999994102, -9.286124797286657184, -27.49843614491245702 ) ) ;
#3389 = CARTESIAN_POINT ( 'NONE',  ( 13.98347907013482150, 13.12967200642753518, 5.066441415899555878 ) ) ;
#3388 = DIRECTION ( 'NONE',  ( 0.000000000000000000, -0.000000000000000000, 1.000000000000000000 ) ) ;
#3394 = ADVANCED_FACE ( 'NONE', ( #478069 ), #466349, .F. ) ;
#3393 = FILL_AREA_STYLE_COLOUR ( '', #125307 ) ;
#3392 = CARTESIAN_POINT ( 'NONE',  ( -13.14237355259732176, 31.83648860759490873, 7.230353892029793172 ) ) ;
#3391 = CARTESIAN_POINT ( 'NONE',  ( -14.59250652657331493, 13.94079200949366282, -2.874870826996420714 ) ) ;
#3395 = VERTEX_POINT ( 'NONE', #359034 ) ;
#3396 = UNCERTAINTY_MEASURE_WITH_UNIT (LENGTH_MEASURE( 1.000000000000000082E-05 ), #498685, 'distance_accuracy_value', 'NONE');
#3397 = ORIENTED_EDGE ( 'NONE', *, *, #22821, .F. ) ;
#3399 = ORIENTED_EDGE ( 'NONE', *, *, #44282, .F. ) ;
#3398 = LINE ( 'NONE', #731369, #4295 ) ;
#3400 = DIRECTION ( 'NONE',  ( -1.000000000000000000, -5.551115123125790098E-17, 5.587844241887738252E-17 ) ) ;
#3402 =( BOUNDED_CURVE ( )  B_SPLINE_CURVE ( 3, ( #706013, #411765, #93612, #97444 ),
 .UNSPECIFIED., .F., .F. ) 
 B_SPLINE_CURVE_WITH_KNOTS ( ( 4, 4 ),
 ( 0.000000000000000000, 1.459396160776510909 ),
 .UNSPECIFIED. ) 
 CURVE ( )  GEOMETRIC_REPRESENTATION_ITEM ( )  RATIONAL_B_SPLINE_CURVE ( ( 1.000000000000000000, 0.8302504729331610100, 0.8302504729331610100, 1.000000000000000000 ) ) 
 REPRESENTATION_ITEM ( '' )  );
#3401 = DIRECTION ( 'NONE',  ( 0.000000000000000000, 0.000000000000000000, -1.000000000000000000 ) ) ;
#3403 = COLOUR_RGB ( '',1.000000000000000000, 1.000000000000000000, 1.000000000000000000 ) ;
#3404 = CARTESIAN_POINT ( 'NONE',  ( 6.432739021712258420, 14.44999999999998508, -5.951499201726840660 ) ) ;
#3405 = CARTESIAN_POINT ( 'NONE',  ( -9.549595619236258770, -16.77424666084632321, 6.740588984383140136 ) ) ;
#3406 = CARTESIAN_POINT ( 'NONE',  ( -11.76828133648839625, 8.978761802197539055, -27.51585171770463489 ) ) ;
#3407 = ORIENTED_EDGE ( 'NONE', *, *, #640780, .F. ) ;
#3408 = ORIENTED_EDGE ( 'NONE', *, *, #377504, .T. ) ;
#3409 = DIRECTION ( 'NONE',  ( 0.000000000000000000, -0.000000000000000000, 1.000000000000000000 ) ) ;
#3410 = CARTESIAN_POINT ( 'NONE',  ( 14.77626930341062206, 31.75930601129378772, -2.581419364503504621 ) ) ;
#3413 = ORIENTED_EDGE ( 'NONE', *, *, #533240, .F. ) ;
#3412 = EDGE_LOOP ( 'NONE', ( #131231, #34965, #422840, #185081 ) ) ;
#3411 = ADVANCED_FACE ( 'NONE', ( #406888 ), #347327, .F. ) ;
#3414 = SURFACE_STYLE_USAGE ( .BOTH. , #735369 ) ;
#3415 = EDGE_CURVE ( 'NONE', #594747, #517275, #26198, .T. ) ;
#3417 = CLOSED_SHELL ( 'NONE', ( #197201, #694812, #28584, #772255, #171970, #505445, #626424, #58826, #47592, #645663, #322794, #124943, #590291, #38110, #712973, #258713, #232602, #49412, #670389, #203077, #415464, #198785, #425405, #211241, #471593, #220709, #377696 ) ) ;
#3416 = DIRECTION ( 'NONE',  ( -0.000000000000000000, -0.000000000000000000, -1.000000000000000000 ) ) ;
#3418 = CARTESIAN_POINT ( 'NONE',  ( 139.6999999999999886, -3.469446951953614189E-15, 63.50000000000000000 ) ) ;
#3419 = VECTOR ( 'NONE', #362237, 1000.000000000000114 ) ;
#3422 = ORIENTED_EDGE ( 'NONE', *, *, #536500, .F. ) ;
#3421 = SURFACE_STYLE_USAGE ( .BOTH. , #525827 ) ;
#3420 = COLOUR_RGB ( '',0.8823529411764705621, 0.8392156862745098200, 0.8196078431372548767 ) ;
#3423 = CARTESIAN_POINT ( 'NONE',  ( -2.540407102997715327, 14.45820415099541378, 1.596119078498012822 ) ) ;
#3425 = CARTESIAN_POINT ( 'NONE',  ( -11.00085626830300001, 7.840000000000022062, -27.52668384925377865 ) ) ;
#3424 = CARTESIAN_POINT ( 'NONE',  ( 14.88023727876571733, 25.89244971590908051, 1.891702547344827678 ) ) ;
#3426 = CARTESIAN_POINT ( 'NONE',  ( 9.765639601636120659, 7.871740232769059986, -2.785853755208550275 ) ) ;
#3427 = CARTESIAN_POINT ( 'NONE',  ( -124.2784937447523106, 5.695423493850672259, 152.2999999999999829 ) ) ;
#3428 = EDGE_CURVE ( 'NONE', #498916, #128601, #661685, .T. ) ;
#3430 = AXIS2_PLACEMENT_3D ( 'NONE', #203972, #446544, #144315 ) ;
#3429 = B_SPLINE_CURVE_WITH_KNOTS ( 'NONE', 1,
 ( #689340, #144468 ),
 .UNSPECIFIED., .F., .F.,
 ( 2, 2 ),
 ( 0.000000000000000000, 1.000000000000000000 ),
 .UNSPECIFIED. ) ;
#3431 = EDGE_CURVE ( 'NONE', #393606, #297825, #736457, .T. ) ;
#3432 = FACE_OUTER_BOUND ( 'NONE', #229989, .T. ) ;
#3433 = AXIS2_PLACEMENT_3D ( 'NONE', #582806, #205442, #463534 ) ;
#3436 = CARTESIAN_POINT ( 'NONE',  ( -12.56050981112949927, 8.683529208388280907, -28.34108699435832435 ) ) ;
#3435 =( LENGTH_UNIT ( ) NAMED_UNIT ( * ) SI_UNIT ( .MILLI., .METRE. ) );
#3434 = CARTESIAN_POINT ( 'NONE',  ( -10.46603960163639790, 8.928574408181420452, -2.784957008560479785 ) ) ;
#3437 = VERTEX_POINT ( 'NONE', #191654 ) ;
#3438 = CARTESIAN_POINT ( 'NONE',  ( 10.87397293496950113, 8.295890263930690622, -28.40023736955570044 ) ) ;
#3440 = CARTESIAN_POINT ( 'NONE',  ( 11.17272665655234576, -8.788146265110835742, -2.101543075613245826 ) ) ;
#3439 = AXIS2_PLACEMENT_3D ( 'NONE', #530505, #725295, #594064 ) ;
#3441 = CARTESIAN_POINT ( 'NONE',  ( 12.72228960163609912, 8.959999999999999076, -27.85000000000000142 ) ) ;
#3442 = PRESENTATION_STYLE_ASSIGNMENT (( #484807 ) ) ;
#3443 = CARTESIAN_POINT ( 'NONE',  ( -3.106373652498306104, 36.25918740370341453, -14.67482343100128084 ) ) ;
#3446 = EDGE_LOOP ( 'NONE', ( #430172, #757526, #511282, #640681 ) ) ;
#3445 = CARTESIAN_POINT ( 'NONE',  ( 7.985000000000148646, 2.035000000000205755, -30.84999999999999787 ) ) ;
#3444 = STYLED_ITEM ( 'NONE', ( #598877 ), #412462 ) ;
#3447 = CARTESIAN_POINT ( 'NONE',  ( 9.219631003072974451, 4.773332214411752261, 27.64361750932820883 ) ) ;
#3449 = ADVANCED_FACE ( 'NONE', ( #549402 ), #300921, .F. ) ;
#3448 = CARTESIAN_POINT ( 'NONE',  ( -10.85347323919900298, -10.12093740104949902, -28.48140000432433183 ) ) ;
#3450 = VECTOR ( 'NONE', #477711, 1000.000000000000000 ) ;
#3452 = CARTESIAN_POINT ( 'NONE',  ( 12.53530922571020767, 7.836189891072164571, -27.52448408183870754 ) ) ;
#3451 = CARTESIAN_POINT ( 'NONE',  ( -58.20127930000000305, 5.077203459999997115, -9.506760259999998297 ) ) ;
#3455 = STYLED_ITEM ( 'NONE', ( #474761 ), #286443 ) ;
#3454 = CARTESIAN_POINT ( 'NONE',  ( 23.97311559644739631, 14.35038409500876355, -6.950198731662730722 ) ) ;
#3453 = CARTESIAN_POINT ( 'NONE',  ( 7.161493275358632005, 14.48382935239871117, 0.6175321177301114073 ) ) ;
#3456 = ADVANCED_FACE ( 'NONE', ( #540261 ), #607797, .F. ) ;
#3457 = CARTESIAN_POINT ( 'NONE',  ( -58.10127950000000396, 9.535355580000242526, 5.505239180000157440 ) ) ;
#3459 = CARTESIAN_POINT ( 'NONE',  ( 10.24989255904350749, -9.472647369607912538, -28.21776564307479163 ) ) ;
#3458 = DIRECTION ( 'NONE',  ( -0.7071067811865489050, -6.242245727565916229E-36, -0.7071067811865462405 ) ) ;
#3460 = FACE_OUTER_BOUND ( 'NONE', #670560, .T. ) ;
#3461 = CARTESIAN_POINT ( 'NONE',  ( 8.261210145663060445, 14.44999999999999574, -14.46279240446204639 ) ) ;
#3462 =( LENGTH_UNIT ( ) NAMED_UNIT ( * ) SI_UNIT ( .MILLI., .METRE. ) );
#3463 = MECHANICAL_DESIGN_GEOMETRIC_PRESENTATION_REPRESENTATION (  '', ( #727534 ), #130952 ) ;
#3464 = B_SPLINE_CURVE_WITH_KNOTS ( 'NONE', 3,
 ( #112850, #597928, #53192, #347877, #228396, #769231, #526492, #101032, #295998, #538291, #530439, #781004, #721366, #590079, #657823, #176486, #717467, #343945, #773158, #419224, #45311, #661708, #49297, #415330, #586179, #288168, #284254, #403526, #645986, #172597, #224454, #466882, #709598, #164740, #534386, #470799, #713549, #168665, #411440, #777120, #232335, #474737, #653893, #108915, #708219, #88006, #704348, #163385, #517334, #449989, #696520, #215258 ),
 .UNSPECIFIED., .F., .F.,
 ( 4, 2, 2, 2, 2, 2, 2, 2, 2, 2, 2, 2, 2, 2, 2, 2, 2, 2, 2, 2, 2, 2, 2, 2, 2, 4 ),
 ( 0.000000000000000000, 0.06250000000000000000, 0.09375000000000000000, 0.1093750000000000000, 0.1171875000000000000, 0.1210937500000000000, 0.1250000000000000000, 0.1875000000000000000, 0.2187500000000000000, 0.2500000000000000000, 0.3750000000000000000, 0.4375000000000000000, 0.4687500000000000000, 0.4843750000000000000, 0.5000000000000000000, 0.6250000000000000000, 0.6875000000000000000, 0.7187500000000000000, 0.7343750000000000000, 0.7500000000000000000, 0.8125000000000000000, 0.8437500000000000000, 0.8593750000000000000, 0.8671875000000000000, 0.8750000000000000000, 1.000000000000000000 ),
 .UNSPECIFIED. ) ;
#3468 = STYLED_ITEM ( 'NONE', ( #26999 ), #255122 ) ;
#3467 = CARTESIAN_POINT ( 'NONE',  ( -13.54846534728634566, 24.16654368631362004, 6.135590594883786331 ) ) ;
#3466 = CARTESIAN_POINT ( 'NONE',  ( 3.309337818525348140, 34.82899483467343771, -14.50015245967212962 ) ) ;
#3465 = LINE ( 'NONE', #59377, #491628 ) ;
#3469 = CARTESIAN_POINT ( 'NONE',  ( -59.44972109174513974, -8.298800009146811263, -2.787126693101841024 ) ) ;
#3470 = DIRECTION ( 'NONE',  ( 0.000000000000000000, 0.000000000000000000, 1.000000000000000000 ) ) ;
#3471 = FILL_AREA_STYLE_COLOUR ( '', #359686 ) ;
#3472 = SURFACE_SIDE_STYLE ('',( #417632 ) ) ;
#3473 = CARTESIAN_POINT ( 'NONE',  ( -13.20035640453402159, 14.40035640453403865, 3.805235389661582257 ) ) ;
#3474 = CARTESIAN_POINT ( 'NONE',  ( 7.934984898256915109, -16.77424666084631255, -8.355199705362510443 ) ) ;
#3475 = PRESENTATION_LAYER_ASSIGNMENT (  '', '', ( #639001 ) ) ;
#3476 = CARTESIAN_POINT ( 'NONE',  ( 11.69516927330594847, -9.738812964211065903, -28.58981407813429243 ) ) ;
#3479 = CARTESIAN_POINT ( 'NONE',  ( -5.040458419347323193, -6.873666909538615144, -32.25000000000000000 ) ) ;
#3478 = CARTESIAN_POINT ( 'NONE',  ( -2.352060319678807687, 3.522608447287943534, 29.12309273153779543 ) ) ;
#3477 = CARTESIAN_POINT ( 'NONE',  ( -58.80127949962702161, -8.396042565099003596, 0.9060606992459151465 ) ) ;
#3481 = CARTESIAN_POINT ( 'NONE',  ( 19.05000000000000426, 14.99999999999999822, -16.42239999999998901 ) ) ;
#3480 = CARTESIAN_POINT ( 'NONE',  ( -11.40838842074679604, -10.00410973606929943, -27.29976263044427753 ) ) ;
#3482 = CARTESIAN_POINT ( 'NONE',  ( -6.614303095696345558, 0.1123797565124300679, -13.57265676245240371 ) ) ;
#3484 = FILL_AREA_STYLE_COLOUR ( '', #695957 ) ;
#3483 = SURFACE_STYLE_FILL_AREA ( #544481 ) ;
#3485 = CARTESIAN_POINT ( 'NONE',  ( 14.99776444031759759, 26.24094916654362208, 0.2589663845618054294 ) ) ;
#3486 = CARTESIAN_POINT ( 'NONE',  ( -12.62930767767518780, 8.120000000000020535, -28.33497422611931071 ) ) ;
#3487 =( GEOMETRIC_REPRESENTATION_CONTEXT ( 3 ) GLOBAL_UNCERTAINTY_ASSIGNED_CONTEXT ( ( #504096 ) ) GLOBAL_UNIT_ASSIGNED_CONTEXT ( ( #729987, #125539, #439579 ) ) REPRESENTATION_CONTEXT ( 'NONE', 'WORKASPACE' ) );
#3488 = EDGE_CURVE ( 'NONE', #357306, #682208, #234915, .T. ) ;
#3490 = EDGE_LOOP ( 'NONE', ( #97014, #616834, #234782, #641844, #301539, #59979, #49170, #288284, #774099, #428785, #216643, #50951, #6151, #643841, #597161, #385755, #672948, #34479 ) ) ;
#3489 = CARTESIAN_POINT ( 'NONE',  ( 6.780035834345529366, 34.71756813463555602, 27.57957124522748060 ) ) ;
#3492 = ORIENTED_EDGE ( 'NONE', *, *, #702416, .F. ) ;
#3491 = STYLED_ITEM ( 'NONE', ( #586909 ), #695159 ) ;
#3493 = EDGE_CURVE ( 'NONE', #236167, #657450, #148105, .T. ) ;
#3494 = EDGE_LOOP ( 'NONE', ( #82008, #696357, #113909, #718913 ) ) ;
#3495 = PRESENTATION_LAYER_ASSIGNMENT (  '', '', ( #702060 ) ) ;
#3496 = CARTESIAN_POINT ( 'NONE',  ( -11.18664185000636202, 8.849454726073552990, -28.22239732211231811 ) ) ;
#3497 = CARTESIAN_POINT ( 'NONE',  ( -32.00000000000000000, 35.79999999999999716, 73.20000000000000284 ) ) ;
#3498 = CARTESIAN_POINT ( 'NONE',  ( 7.993333333333494828, 4.000000000000159872, -26.99999999999995026 ) ) ;
#3499 = CARTESIAN_POINT ( 'NONE',  ( 26.91464484492881937, 7.499700233149249051, -6.413409940001248977 ) ) ;
#3500 = ORIENTED_EDGE ( 'NONE', *, *, #506155, .F. ) ;
#3501 = EDGE_LOOP ( 'NONE', ( #669194, #327216, #458582, #108571, #224821, #775403, #387277, #160019, #372620, #772083, #50239, #436076 ) ) ;
#3502 =( GEOMETRIC_REPRESENTATION_CONTEXT ( 3 ) GLOBAL_UNCERTAINTY_ASSIGNED_CONTEXT ( ( #203126 ) ) GLOBAL_UNIT_ASSIGNED_CONTEXT ( ( #218804, #274671, #39623 ) ) REPRESENTATION_CONTEXT ( 'NONE', 'WORKASPACE' ) );
#3503 = PRESENTATION_LAYER_ASSIGNMENT (  '', '', ( #689649 ) ) ;
#3505 = ORIENTED_EDGE ( 'NONE', *, *, #151161, .F. ) ;
#3504 = DIRECTION ( 'NONE',  ( -0.000000000000000000, 1.000000000000000000, -0.000000000000000000 ) ) ;
#3510 = AXIS2_PLACEMENT_3D ( 'NONE', #22998, #150397, #635482 ) ;
#3509 = CARTESIAN_POINT ( 'NONE',  ( 6.221466763385499199, 1.271341945752533453, -140.9825573514555117 ) ) ;
#3508 = CARTESIAN_POINT ( 'NONE',  ( -13.46200000000000507, -13.60241116493778257, -1.555929095740402834 ) ) ;
#3507 = CARTESIAN_POINT ( 'NONE',  ( 12.22645626830280285, 7.840000000000022062, -28.17331615074622420 ) ) ;
#3506 = B_SPLINE_CURVE_WITH_KNOTS ( 'NONE', 3,
 ( #566118, #21292, #629849, #85013 ),
 .UNSPECIFIED., .F., .F.,
 ( 4, 4 ),
 ( 0.000000000000000000, 1.000000000000000000 ),
 .UNSPECIFIED. ) ;
#3513 = CARTESIAN_POINT ( 'NONE',  ( 2.359399862194173636, 2.681620243487568445, -14.91305633743001025 ) ) ;
#3512 = CARTESIAN_POINT ( 'NONE',  ( 10.40000000000016911, 16.74999994400000247, -50.80000000000011084 ) ) ;
#3511 = FACE_BOUND ( 'NONE', #698894, .T. ) ;
#3515 = ORIENTED_EDGE ( 'NONE', *, *, #144712, .F. ) ;
#3514 = CARTESIAN_POINT ( 'NONE',  ( -12.34324958053771049, 8.583678742966933228, -3.206993065156754863 ) ) ;
#3516 = PLANE ( 'NONE',  #514448 ) ;
#3517 = CARTESIAN_POINT ( 'NONE',  ( 17.77999999999999758, -21.84400000000000119, 17.78000000000000469 ) ) ;
#3518 = CARTESIAN_POINT ( 'NONE',  ( -63.99999999999983658, -42.75000000000000000, 1.000000000000000000 ) ) ;
#3519 = CARTESIAN_POINT ( 'NONE',  ( -3.372020089285713951, 18.92299999999999827, 0.4131159496753266103 ) ) ;
#3520 = CARTESIAN_POINT ( 'NONE',  ( -4.647038815912587495, 34.92165620781694457, -14.26201354099068297 ) ) ;
#3523 = ORIENTED_EDGE ( 'NONE', *, *, #57401, .T. ) ;
#3522 = CARTESIAN_POINT ( 'NONE',  ( -12.84999999999999964, 8.400000000000000355, -27.85000000000000142 ) ) ;
#3521 = PRESENTATION_STYLE_ASSIGNMENT (( #186711 ) ) ;
#3526 = ORIENTED_EDGE ( 'NONE', *, *, #228155, .T. ) ;
#3525 = CARTESIAN_POINT ( 'NONE',  ( -14.88133600230011133, 25.60707199576054194, -1.883039783706196957 ) ) ;
#3524 = CARTESIAN_POINT ( 'NONE',  ( -58.50579834448103611, -4.409577333686837797, 0.9070844843360250653 ) ) ;
#3528 = VERTEX_POINT ( 'NONE', #480646 ) ;
#3527 = CARTESIAN_POINT ( 'NONE',  ( 14.33745276273975300, 31.80139292270217055, 3.955196971573598841 ) ) ;
#3529 = VERTEX_POINT ( 'NONE', #47340 ) ;
#3530 = CARTESIAN_POINT ( 'NONE',  ( 7.702611637969765113, 35.67497220686308879, 12.87127803647340407 ) ) ;
#3531 = ORIENTED_EDGE ( 'NONE', *, *, #294438, .T. ) ;
#3532 = CARTESIAN_POINT ( 'NONE',  ( -58.79863132704954154, 2.702730541325311542, 0.5076001150814947183 ) ) ;
#3533 = CARTESIAN_POINT ( 'NONE',  ( -1.567244251809583488, 0.6491738246508449439, -146.8020781249999800 ) ) ;
#3534 = LINE ( 'NONE', #544530, #346249 ) ;
#3535 = SURFACE_STYLE_USAGE ( .BOTH. , #358076 ) ;
#3536 = CARTESIAN_POINT ( 'NONE',  ( 10.78687293496940214, -9.035359386862328535, -2.479784431710222226 ) ) ;
#3537 = EDGE_CURVE ( 'NONE', #304291, #70278, #503865, .T. ) ;
#3538 = ORIENTED_EDGE ( 'NONE', *, *, #11348, .T. ) ;
#3539 = EDGE_CURVE ( 'NONE', #665628, #300040, #358990, .T. ) ;
#3540 = CARTESIAN_POINT ( 'NONE',  ( 12.68403223373455901, 2.794000000000000039, 8.448249895308647339 ) ) ;
#3542 = CARTESIAN_POINT ( 'NONE',  ( -5.756888892837119798, -6.382817753228093416, -32.24999999999994316 ) ) ;
#3541 = SURFACE_STYLE_FILL_AREA ( #11399 ) ;
#3544 = EDGE_CURVE ( 'NONE', #102510, #468766, #168636, .T. ) ;
#3543 = MECHANICAL_DESIGN_GEOMETRIC_PRESENTATION_REPRESENTATION (  '', ( #638491 ), #308876 ) ;
#3545 = CARTESIAN_POINT ( 'NONE',  ( -10.19682426249120155, -9.794015408317090277, -28.41014629508019951 ) ) ;
#3546 = CARTESIAN_POINT ( 'NONE',  ( -11.80867659227737931, -9.799917328623727997, -28.59163217758580089 ) ) ;
#3547 = CARTESIAN_POINT ( 'NONE',  ( 1.832027101363281396, -14.22399999999998599, -5.083877685733854790 ) ) ;
#3549 = EDGE_CURVE ( 'NONE', #192727, #536003, #262267, .T. ) ;
#3548 =( NAMED_UNIT ( * ) SI_UNIT ( $, .STERADIAN. ) SOLID_ANGLE_UNIT ( ) );
#3551 =( NAMED_UNIT ( * ) PLANE_ANGLE_UNIT ( ) SI_UNIT ( $, .RADIAN. ) );
#3550 = DIRECTION ( 'NONE',  ( 1.000000000000000000, 0.000000000000000000, -2.227757948682340100E-15 ) ) ;
#3552 = CARTESIAN_POINT ( 'NONE',  ( 2.082800000000022411, 0.8627240077107334315, -146.0083281249999345 ) ) ;
#3553 = CARTESIAN_POINT ( 'NONE',  ( 14.33492516258097105, 8.220069348028244960, -1.872427054928231360 ) ) ;
#3555 = UNCERTAINTY_MEASURE_WITH_UNIT (LENGTH_MEASURE( 1.000000000000000082E-05 ), #736515, 'distance_accuracy_value', 'NONE');
#3554 = CARTESIAN_POINT ( 'NONE',  ( -11.49136138330718460, 8.971022789486674753, -27.52031983877652976 ) ) ;
#3556 = ADVANCED_FACE ( 'NONE', ( #444605 ), #731152, .T. ) ;
#3557 = EDGE_LOOP ( 'NONE', ( #734043, #574193 ) ) ;
#3558 = CARTESIAN_POINT ( 'NONE',  ( -2.999999999999993783, -0.5067022692444047571, 1.668348328040610840 ) ) ;
#3559 = CARTESIAN_POINT ( 'NONE',  ( -7.709558339051645781, -9.358408575117751482, -35.44525415874817043 ) ) ;
#3560 = CARTESIAN_POINT ( 'NONE',  ( 13.88814414490659743, 18.73358944559909034, -5.667406617043742934 ) ) ;
#3561 = CARTESIAN_POINT ( 'NONE',  ( 1.567244251809583266, 4.099876070652726341E-14, -147.9430937499999459 ) ) ;
#3562 = DIRECTION ( 'NONE',  ( 4.644241614901878392E-30, 1.000000000000000000, 2.084715539966460096E-15 ) ) ;
#3563 = ORIENTED_EDGE ( 'NONE', *, *, #227759, .T. ) ;
#3564 =( NAMED_UNIT ( * ) PLANE_ANGLE_UNIT ( ) SI_UNIT ( $, .RADIAN. ) );
#3565 = CARTESIAN_POINT ( 'NONE',  ( 14.83672260515365160, 13.42129746719280270, 1.038168449485218803 ) ) ;
#3566 = FILL_AREA_STYLE_COLOUR ( '', #452570 ) ;
#3567 = EDGE_CURVE ( 'NONE', #244493, #489919, #623532, .T. ) ;
#3568 = CARTESIAN_POINT ( 'NONE',  ( 10.63485426826300362, 9.047724846777921215, -2.721417017407103955 ) ) ;
#3572 = CARTESIAN_POINT ( 'NONE',  ( 26.49974991330892138, 8.854767242340464861, 6.713718872734858678 ) ) ;
#3571 = CARTESIAN_POINT ( 'NONE',  ( -14.80126627749893053, 26.22406481366743236, -1.458989243448601369 ) ) ;
#3570 = FACE_OUTER_BOUND ( 'NONE', #758251, .T. ) ;
#3569 = CARTESIAN_POINT ( 'NONE',  ( -9.862555087413447552, -10.11356995736179520, -28.46034515370060802 ) ) ;
#3573 = SURFACE_SIDE_STYLE ('',( #238687 ) ) ;
#3574 = ORIENTED_EDGE ( 'NONE', *, *, #38891, .F. ) ;
#3576 = AXIS2_PLACEMENT_3D ( 'NONE', #60630, #315333, #724868 ) ;
#3575 = SURFACE_STYLE_FILL_AREA ( #548484 ) ;
#3577 = CARTESIAN_POINT ( 'NONE',  ( 14.76131799866104366, 31.55585127563279713, 1.819238341788719904 ) ) ;
#3579 = ORIENTED_EDGE ( 'NONE', *, *, #201005, .T. ) ;
#3578 = CARTESIAN_POINT ( 'NONE',  ( -12.57172847996824849, 8.399999139295067252, -28.46151007916024867 ) ) ;
#3582 = SURFACE_STYLE_USAGE ( .BOTH. , #715978 ) ;
#3581 = CARTESIAN_POINT ( 'NONE',  ( -11.99252293496967781, 7.839999999999988312, -2.923316150746160691 ) ) ;
#3580 = DIRECTION ( 'NONE',  ( -1.000000000000000000, 3.024258349735610370E-15, 4.829843162647560602E-15 ) ) ;
#3583 = CARTESIAN_POINT ( 'NONE',  ( 27.93904029250384013, 0.2367810884237697422, 7.751605475474107720 ) ) ;
#3584 = EDGE_CURVE ( 'NONE', #592957, #165992, #250054, .T. ) ;
#3585 = CARTESIAN_POINT ( 'NONE',  ( 14.33028242994011414, 5.842325329505336562, 3.952188939769429421 ) ) ;
#3586 = STYLED_ITEM ( 'NONE', ( #469801 ), #728703 ) ;
#3587 = DIRECTION ( 'NONE',  ( 0.000000000000000000, -1.000000000000000000, 0.000000000000000000 ) ) ;
#3588 = CARTESIAN_POINT ( 'NONE',  ( -10.16339347620433387, 9.119909740964201816, -2.463786763181737616 ) ) ;
#3590 = CARTESIAN_POINT ( 'NONE',  ( 26.88127133003903779, 7.618454678005352143, -6.132634615384616517 ) ) ;
#3589 = CARTESIAN_POINT ( 'NONE',  ( -12.08022293496970079, 8.120000000000000995, -2.115025773880680138 ) ) ;
#3591 = CARTESIAN_POINT ( 'NONE',  ( -2.248555887293583008E-13, 2.137023748934714806, -149.8282499999999970 ) ) ;
#3592 = SURFACE_STYLE_USAGE ( .BOTH. , #608239 ) ;
#3594 = ORIENTED_EDGE ( 'NONE', *, *, #553092, .F. ) ;
#3593 = UNCERTAINTY_MEASURE_WITH_UNIT (LENGTH_MEASURE( 1.000000000000000082E-05 ), #394465, 'distance_accuracy_value', 'NONE');
#3595 = CARTESIAN_POINT ( 'NONE',  ( 11.03903974850281955, 8.109675929303678643, -2.099108954478610123 ) ) ;
#3596 = DIRECTION ( 'NONE',  ( 0.000000000000000000, 1.000000000000000000, 0.000000000000000000 ) ) ;
#3598 = CARTESIAN_POINT ( 'NONE',  ( -11.22437293496970057, 8.504109736069361603, -28.40023736955570044 ) ) ;
#3597 = VECTOR ( 'NONE', #115557, 1000.000000000000227 ) ;
#3599 = VECTOR ( 'NONE', #86043, 1000.000000000000000 ) ;
#3600 = CARTESIAN_POINT ( 'NONE',  ( 10.67020626830280783, 8.821789429500528357, -27.35987041458921709 ) ) ;
#3601 = VECTOR ( 'NONE', #120393, 1000.000000000000000 ) ;
#3603 = CARTESIAN_POINT ( 'NONE',  ( 11.56388990586544097, 8.689659056255148784, -28.35170420230635102 ) ) ;
#3602 = CARTESIAN_POINT ( 'NONE',  ( -12.82745479856333937, 7.736219680666874154, -27.62644849967763960 ) ) ;
#3604 =( NAMED_UNIT ( * ) PLANE_ANGLE_UNIT ( ) SI_UNIT ( $, .RADIAN. ) );
#3606 = CARTESIAN_POINT ( 'NONE',  ( 24.35948514647111907, 13.68426408909482817, -3.125693156104436543 ) ) ;
#3605 = PRESENTATION_STYLE_ASSIGNMENT (( #600380 ) ) ;
#3607 = CARTESIAN_POINT ( 'NONE',  ( -59.48320594647300652, 1.032739661980997425, 3.932897713498660686 ) ) ;
#3609 = PRESENTATION_LAYER_ASSIGNMENT (  '', '', ( #715264 ) ) ;
#3608 = COLOUR_RGB ( '',0.2509803921568627416, 0.2509803921568627416, 0.2509803921568627416 ) ;
#3610 = CARTESIAN_POINT ( 'NONE',  ( -9.716048160517690491, 8.946633413102588861, -2.791276155829239602 ) ) ;
#3612 = CARTESIAN_POINT ( 'NONE',  ( 12.29800981112930458, 8.967058416776554353, -28.17739132957220249 ) ) ;
#3611 = CARTESIAN_POINT ( 'NONE',  ( 11.07697589237689861, -8.399999999999979039, -1.948968163677353038 ) ) ;
#3613 = CARTESIAN_POINT ( 'NONE',  ( 8.835000000000171383, 4.365000000000200053, -26.60200000000000031 ) ) ;
#3614 = CARTESIAN_POINT ( 'NONE',  ( -15.23604306496294569, 2.539999999999996483, -0.3472631892304111623 ) ) ;
#3615 = CARTESIAN_POINT ( 'NONE',  ( -12.39526998982259975, -8.970715245374389468, -2.600000000000000089 ) ) ;
#3617 = CARTESIAN_POINT ( 'NONE',  ( -58.89141000506246826, 1.871853949164984376, 0.4171097915449779037 ) ) ;
#3616 = CYLINDRICAL_SURFACE ( 'NONE', #120123, 0.1000000000000000472 ) ;
#3618 = CARTESIAN_POINT ( 'NONE',  ( -58.65127950000003665, -5.328800024047819051, 1.179881420466025066 ) ) ;
#3619 =( NAMED_UNIT ( * ) SI_UNIT ( $, .STERADIAN. ) SOLID_ANGLE_UNIT ( ) );
#3620 = CARTESIAN_POINT ( 'NONE',  ( 14.71885112061068135, 25.19242575399327322, -2.890777712509287500 ) ) ;
#3622 = ORIENTED_EDGE ( 'NONE', *, *, #104601, .T. ) ;
#3621 = CARTESIAN_POINT ( 'NONE',  ( 10.68071659622954783, 34.12164288045564575, 27.33805057061213262 ) ) ;
#3624 = ADVANCED_FACE ( 'NONE', ( #82591 ), #369403, .T. ) ;
#3623 =( NAMED_UNIT ( * ) SI_UNIT ( $, .STERADIAN. ) SOLID_ANGLE_UNIT ( ) );
#3625 = ORIENTED_EDGE ( 'NONE', *, *, #60242, .F. ) ;
#3626 = ORIENTED_EDGE ( 'NONE', *, *, #317770, .T. ) ;
#3631 = EDGE_LOOP ( 'NONE', ( #259427, #79238, #602116, #669951 ) ) ;
#3630 = VECTOR ( 'NONE', #7814, 1000.000000000000114 ) ;
#3629 = CARTESIAN_POINT ( 'NONE',  ( -10.20242231740300909, 31.51466787347432330, -10.99594369599364185 ) ) ;
#3628 = DIRECTION ( 'NONE',  ( 0.9558391612667987980, 0.000000000000000000, 0.2938902818889776447 ) ) ;
#3627 = COLOUR_RGB ( '',0.2509803921568627416, 0.2509803921568627416, 0.2509803921568627416 ) ;
#3632 =( LENGTH_UNIT ( ) NAMED_UNIT ( * ) SI_UNIT ( .MILLI., .METRE. ) );
#3634 =( NAMED_UNIT ( * ) PLANE_ANGLE_UNIT ( ) SI_UNIT ( $, .RADIAN. ) );
#3633 = FACE_OUTER_BOUND ( 'NONE', #634006, .T. ) ;
#3635 = CARTESIAN_POINT ( 'NONE',  ( 10.11583960163610030, -8.928574408181409794, -2.784957008560519753 ) ) ;
#3637 = ORIENTED_EDGE ( 'NONE', *, *, #72887, .F. ) ;
#3636 = CARTESIAN_POINT ( 'NONE',  ( -10.09401351879209940, -7.871425591818569600, -2.784957008560509539 ) ) ;
#3638 = VERTEX_POINT ( 'NONE', #70803 ) ;
#3639 =( BOUNDED_CURVE ( )  B_SPLINE_CURVE ( 3, ( #289385, #416557, #591304, #595240 ),
 .UNSPECIFIED., .F., .F. ) 
 B_SPLINE_CURVE_WITH_KNOTS ( ( 4, 4 ),
 ( 1.788112030672749005E-18, 9.164323319194823069E-05 ),
 .UNSPECIFIED. ) 
 CURVE ( )  GEOMETRIC_REPRESENTATION_ITEM ( )  RATIONAL_B_SPLINE_CURVE ( ( 1.000000000000000000, 0.8128932002257679423, 0.8128932002257679423, 1.000000000000000000 ) ) 
 REPRESENTATION_ITEM ( '' )  );
#3640 = CARTESIAN_POINT ( 'NONE',  ( 2.228336634765846647, 1.033031425078069887, -6.955900000000000638 ) ) ;
#3641 = EDGE_CURVE ( 'NONE', #25743, #686545, #547323, .T. ) ;
#3642 = CARTESIAN_POINT ( 'NONE',  ( -58.77394037030300922, -8.385265255460005562, 0.9320794263430006721 ) ) ;
#3643 = PRESENTATION_LAYER_ASSIGNMENT (  '', '', ( #347030 ) ) ;
#3644 = CARTESIAN_POINT ( 'NONE',  ( -22.07259999999999778, 9.347200000000002618, 3.683000000000001162 ) ) ;
#3647 = ORIENTED_EDGE ( 'NONE', *, *, #499161, .F. ) ;
#3646 = CARTESIAN_POINT ( 'NONE',  ( -11.40838842074679604, -10.00410973606929943, -27.29976263044427753 ) ) ;
#3645 = LINE ( 'NONE', #178996, #431115 ) ;
#3650 = CARTESIAN_POINT ( 'NONE',  ( 9.478977157476451865, -15.65972970120266083, -7.242259739954293174 ) ) ;
#3649 = SURFACE_SIDE_STYLE ('',( #358187 ) ) ;
#3648 = CARTESIAN_POINT ( 'NONE',  ( 4.536215149845739703, 19.04745999999999739, -15.54952753309268942 ) ) ;
#3651 = CARTESIAN_POINT ( 'NONE',  ( 11.15578133648809889, 8.110619098901260315, -28.35122242344310095 ) ) ;
#3653 = ORIENTED_EDGE ( 'NONE', *, *, #221148, .F. ) ;
#3652 = CARTESIAN_POINT ( 'NONE',  ( 12.78963842074650437, -8.119999999999979678, -2.115025773880720550 ) ) ;
#3654 = CARTESIAN_POINT ( 'NONE',  ( -13.63047700838096432, 29.63957434182673722, -6.261797022851190775 ) ) ;
#3656 = DIRECTION ( 'NONE',  ( 0.000000000000000000, 0.2906073094840213034, -0.9568424069168642854 ) ) ;
#3655 = CARTESIAN_POINT ( 'NONE',  ( 12.13261029515202871, -7.891101088204340641, -2.229405297647352846 ) ) ;
#3657 = DIRECTION ( 'NONE',  ( 0.000000000000000000, 0.000000000000000000, 1.000000000000000000 ) ) ;
#3658 = CARTESIAN_POINT ( 'NONE',  ( -10.54999890650459982, 8.053877812779779433, -3.040228263675349929 ) ) ;
#3659 = CARTESIAN_POINT ( 'NONE',  ( 11.20128639089233147, 14.70264036828754151, 1.811864047246068310 ) ) ;
#3661 = FACE_OUTER_BOUND ( 'NONE', #515676, .T. ) ;
#3660 = CARTESIAN_POINT ( 'NONE',  ( 11.36749911113350286, -9.501805492989571889, -27.44305603375379476 ) ) ;
#3662 = ORIENTED_EDGE ( 'NONE', *, *, #400530, .T. ) ;
#3664 = SURFACE_STYLE_FILL_AREA ( #59571 ) ;
#3663 = CARTESIAN_POINT ( 'NONE',  ( -106.1883635813499183, 7.425161675440101305, 152.3999999999999773 ) ) ;
#3665 = EDGE_CURVE ( 'NONE', #421085, #523967, #755965, .T. ) ;
#3666 = CARTESIAN_POINT ( 'NONE',  ( 13.35000000000000142, 6.138009982374367013, -27.53209803483460405 ) ) ;
#3668 =( NAMED_UNIT ( * ) PLANE_ANGLE_UNIT ( ) SI_UNIT ( $, .RADIAN. ) );
#3667 = DIRECTION ( 'NONE',  ( 0.9950792229480952544, -0.07006190140516717346, 0.07006190140516875553 ) ) ;
#3669 = CARTESIAN_POINT ( 'NONE',  ( 14.10935084965373498, 26.55663545280832949, 5.091779531381793511 ) ) ;
#3671 = CARTESIAN_POINT ( 'NONE',  ( 12.12263458492520485, 18.55845775316454649, -8.834123087232550020 ) ) ;
#3670 = CARTESIAN_POINT ( 'NONE',  ( -13.84932772326161121, 26.73746137696531378, 5.761608344641792279 ) ) ;
#3672 = DIRECTION ( 'NONE',  ( 0.000000000000000000, 0.9554623307649544595, 0.2951130876277780479 ) ) ;
#3673 = CARTESIAN_POINT ( 'NONE',  ( -87.66327730631039117, 91.88571270000004176, 1.600000001092527047 ) ) ;
#3675 = CARTESIAN_POINT ( 'NONE',  ( 5.997733618452893545, 35.15111806261154470, 13.61004996688012270 ) ) ;
#3674 = CARTESIAN_POINT ( 'NONE',  ( 63.50000000000000000, 0.9473000000000015852, -116.8526999999999987 ) ) ;
#3676 = DIRECTION ( 'NONE',  ( -2.403703357979448916E-17, -0.8660254037844367092, 0.5000000000000033307 ) ) ;
#3677 = CARTESIAN_POINT ( 'NONE',  ( -9.545272468912289199, 14.40000000000001279, -24.00522386145268783 ) ) ;
#3679 = AXIS2_PLACEMENT_3D ( 'NONE', #134361, #290946, #377032 ) ;
#3678 = CARTESIAN_POINT ( 'NONE',  ( -87.09496851966507336, 90.70503148033493801, 5.900000000000052758 ) ) ;
#3681 = FILL_AREA_STYLE_COLOUR ( '', #741121 ) ;
#3680 = CARTESIAN_POINT ( 'NONE',  ( -13.42616258150945185, 23.60314053209921070, 6.688661107953658203 ) ) ;
#3683 = EDGE_CURVE ( 'NONE', #2371, #121057, #368012, .T. ) ;
#3682 = MECHANICAL_DESIGN_GEOMETRIC_PRESENTATION_REPRESENTATION (  '', ( #359530 ), #498831 ) ;
#3684 = CARTESIAN_POINT ( 'NONE',  ( 8.759212067047085881, 34.52033582643090881, 27.72739730869238883 ) ) ;
#3685 = DIRECTION ( 'NONE',  ( 0.000000000000000000, 0.000000000000000000, -1.000000000000000000 ) ) ;
#3686 = MECHANICAL_DESIGN_GEOMETRIC_PRESENTATION_REPRESENTATION (  '', ( #587938 ), #169156 ) ;
#3687 = B_SPLINE_CURVE_WITH_KNOTS ( 'NONE', 3,
 ( #290930, #155842, #775943, #585024 ),
 .UNSPECIFIED., .F., .F.,
 ( 4, 4 ),
 ( 0.000000000000000000, 1.000000000000000000 ),
 .UNSPECIFIED. ) ;
#3688 = DIRECTION ( 'NONE',  ( -1.152566763979852327E-16, -1.000000000000000000, 1.152566763979852327E-16 ) ) ;
#3690 = CARTESIAN_POINT ( 'NONE',  ( -12.16752293496968029, 8.960000000000020393, -27.52668384925377865 ) ) ;
#3689 = CARTESIAN_POINT ( 'NONE',  ( -9.940839601636358935, 7.871425591818590028, -27.66504299143949552 ) ) ;
#3692 = CARTESIAN_POINT ( 'NONE',  ( 3.334333583336471118, 36.34463466422666045, -14.62471273116345216 ) ) ;
#3691 = DIRECTION ( 'NONE',  ( 0.7070757040606895361, 4.664595804363840159E-34, -0.7071378569466353348 ) ) ;
#3693 = EDGE_CURVE ( 'NONE', #322395, #140062, #364128, .T. ) ;
#3694 = CARTESIAN_POINT ( 'NONE',  ( -11.64412207954838507, -9.876796332665621847, -27.10417808698188580 ) ) ;
#3696 = CARTESIAN_POINT ( 'NONE',  ( 11.84688960163610005, 7.839999999999999858, -27.85000000000000142 ) ) ;
#3695 = SURFACE_STYLE_FILL_AREA ( #548609 ) ;
#3697 = CARTESIAN_POINT ( 'NONE',  ( 21.39822887973740961, 21.94865937412452439, 26.84989172876404950 ) ) ;
#3699 = CARTESIAN_POINT ( 'NONE',  ( 12.97853890456298664, 19.18492740145999775, 7.263859979103089337 ) ) ;
#3698 = CARTESIAN_POINT ( 'NONE',  ( 14.88062769473886959, 30.66687755472888810, 1.888630539761514404 ) ) ;
#3700 = VERTEX_POINT ( 'NONE', #109572 ) ;
#3701 = CARTESIAN_POINT ( 'NONE',  ( 0.7985074091215981218, 0.000000000000000000, 13.82081507509785645 ) ) ;
#3702 = AXIS2_PLACEMENT_3D ( 'NONE', #480220, #659401, #349444 ) ;
#3704 = DIRECTION ( 'NONE',  ( 1.000000000000000000, 0.000000000000000000, 0.000000000000000000 ) ) ;
#3703 = DIRECTION ( 'NONE',  ( -0.000000000000000000, -0.000000000000000000, -1.000000000000000000 ) ) ;
#3706 = EDGE_CURVE ( 'NONE', #442861, #511856, #367335, .T. ) ;
#3705 = CARTESIAN_POINT ( 'NONE',  ( -6.057405337511399424, 2.794000000000000039, 13.98447140856916349 ) ) ;
#3707 = ADVANCED_BREP_SHAPE_REPRESENTATION ( '', ( #541533, #151119 ), #786272 ) ;
#3709 = CARTESIAN_POINT ( 'NONE',  ( -13.17881304112373009, 19.36356857261884201, 6.893840534628265182 ) ) ;
#3708 = LINE ( 'NONE', #425652, #547677 ) ;
#3710 = CARTESIAN_POINT ( 'NONE',  ( 46.98999999999999488, 31.74999994400000247, -38.20159999999977884 ) ) ;
#3711 = VERTEX_POINT ( 'NONE', #233002 ) ;
#3712 = CARTESIAN_POINT ( 'NONE',  ( 2.008482622600001211, 14.35753818351999556, -2.373483038344291804E-16 ) ) ;
#3714 = SURFACE_STYLE_FILL_AREA ( #747398 ) ;
#3713 = CARTESIAN_POINT ( 'NONE',  ( 7.635000000000000675, -6.025000000000000355, -32.25000000000000000 ) ) ;
#3715 = CARTESIAN_POINT ( 'NONE',  ( 145.9882863374530189, -25.39999999979997014, 31.74999994400001668 ) ) ;
#3717 = CIRCLE ( 'NONE', #448529, 15.08759999999999124 ) ;
#3716 = LINE ( 'NONE', #302483, #385238 ) ;
#3719 = ORIENTED_EDGE ( 'NONE', *, *, #258749, .T. ) ;
#3718 = ORIENTED_EDGE ( 'NONE', *, *, #703017, .T. ) ;
#3721 = CARTESIAN_POINT ( 'NONE',  ( 3.296300886370025829, 14.46512157312428215, 1.331953385089554409 ) ) ;
#3720 = CARTESIAN_POINT ( 'NONE',  ( -12.49999999999998579, 6.499999999999995559, 31.50000000000005684 ) ) ;
#3722 = CARTESIAN_POINT ( 'NONE',  ( 10.26147293496951107, 9.035359386862374720, -27.97021556828983435 ) ) ;
#3723 = ADVANCED_FACE ( 'NONE', ( #602521 ), #718122, .F. ) ;
#3724 = ORIENTED_EDGE ( 'NONE', *, *, #445288, .T. ) ;
#3725 =( GEOMETRIC_REPRESENTATION_CONTEXT ( 3 ) GLOBAL_UNCERTAINTY_ASSIGNED_CONTEXT ( ( #314816 ) ) GLOBAL_UNIT_ASSIGNED_CONTEXT ( ( #282078, #166519, #218409 ) ) REPRESENTATION_CONTEXT ( 'NONE', 'WORKASPACE' ) );
#3727 = MECHANICAL_DESIGN_GEOMETRIC_PRESENTATION_REPRESENTATION (  '', ( #423607 ), #626151 ) ;
#3726 = CARTESIAN_POINT ( 'NONE',  ( 12.87101911773830132, 27.03599439400555582, -7.703124884832485364 ) ) ;
#3728 = CARTESIAN_POINT ( 'NONE',  ( -9.978698003155065166, 8.620725238246397026, -1.969206319431622720 ) ) ;
#3729 = CARTESIAN_POINT ( 'NONE',  ( 7.060680774271982152, -16.60193647300666697, -9.651575867037720968 ) ) ;
#3732 = CARTESIAN_POINT ( 'NONE',  ( 5.533848319551025519, 35.78266602142856811, 13.94189810610129499 ) ) ;
#3731 = DIRECTION ( 'NONE',  ( 0.000000000000000000, -0.7300945159970404497, 0.6833461770662415669 ) ) ;
#3730 =( NAMED_UNIT ( * ) SI_UNIT ( $, .STERADIAN. ) SOLID_ANGLE_UNIT ( ) );
#3735 = CARTESIAN_POINT ( 'NONE',  ( 12.69999999999998863, 11.75269999999999904, 88.89999999999997726 ) ) ;
#3734 = CARTESIAN_POINT ( 'NONE',  ( 10.67869800315480511, -8.620725238246386368, -1.969206319431657581 ) ) ;
#3733 = CARTESIAN_POINT ( 'NONE',  ( -13.34340028645405063, -6.541021123524660474, -4.297742412542209678 ) ) ;
#3736 = CARTESIAN_POINT ( 'NONE',  ( -12.48609048290961887, 20.55747465320934708, -8.312495284028011966 ) ) ;
#3737 = CARTESIAN_POINT ( 'NONE',  ( 12.40859685212510044, 8.679999999999999716, -27.36502577388069923 ) ) ;
#3739 = ORIENTED_EDGE ( 'NONE', *, *, #668871, .F. ) ;
#3738 = CARTESIAN_POINT ( 'NONE',  ( -11.50465844349923472, 0.1123797565124315945, 9.777977865157247095 ) ) ;
#3741 = ADVANCED_FACE ( 'NONE', ( #296663 ), #606422, .T. ) ;
#3740 = CARTESIAN_POINT ( 'NONE',  ( -13.15000000000000036, -9.205790368593437023, -3.998058221366812326 ) ) ;
#3742 = VECTOR ( 'NONE', #433923, 1000.000000000000000 ) ;
#3744 = CARTESIAN_POINT ( 'NONE',  ( -110.8101781185736883, 5.561037660256418214, 152.2999999999999829 ) ) ;
#3743 = CARTESIAN_POINT ( 'NONE',  ( 8.943982931959013172, 4.724832395141946861, 26.82815923530960589 ) ) ;
#3745 = LINE ( 'NONE', #775795, #156788 ) ;
#3747 = CARTESIAN_POINT ( 'NONE',  ( 13.00926719525588915, 20.14610846518986165, -7.467192714965834810 ) ) ;
#3746 = CARTESIAN_POINT ( 'NONE',  ( 6.343211266158956363, 0.2993510561819665017, -141.4618179760975067 ) ) ;
#3748 = EDGE_LOOP ( 'NONE', ( #154050, #59547, #137142, #681811, #426514 ) ) ;
#3749 = B_SPLINE_CURVE_WITH_KNOTS ( 'NONE', 3,
 ( #567365, #444329, #22522, #265441 ),
 .UNSPECIFIED., .F., .F.,
 ( 4, 4 ),
 ( 0.000000000000000000, 1.000000000000000000 ),
 .UNSPECIFIED. ) ;
#3750 = CARTESIAN_POINT ( 'NONE',  ( 63.50000000000000000, 11.75269999999999904, 63.50000000000000000 ) ) ;
#3751 = SURFACE_STYLE_FILL_AREA ( #67496 ) ;
#3753 = ORIENTED_EDGE ( 'NONE', *, *, #616569, .F. ) ;
#3752 = VECTOR ( 'NONE', #152241, 1000.000000000000000 ) ;
#3754 = SURFACE_STYLE_FILL_AREA ( #492925 ) ;
#3755 = ORIENTED_EDGE ( 'NONE', *, *, #63, .T. ) ;
#3756 = CARTESIAN_POINT ( 'NONE',  ( 11.37854816051740414, 8.178062468574006871, -1.969177832541870732 ) ) ;
#3757 = AXIS2_PLACEMENT_3D ( 'NONE', #465842, #533320, #779946 ) ;
#3759 = ORIENTED_EDGE ( 'NONE', *, *, #679068, .F. ) ;
#3758 = UNCERTAINTY_MEASURE_WITH_UNIT (LENGTH_MEASURE( 1.000000000000000082E-05 ), #3131, 'distance_accuracy_value', 'NONE');
#3760 =( GEOMETRIC_REPRESENTATION_CONTEXT ( 3 ) GLOBAL_UNCERTAINTY_ASSIGNED_CONTEXT ( ( #560942 ) ) GLOBAL_UNIT_ASSIGNED_CONTEXT ( ( #462310, #518004, #450639 ) ) REPRESENTATION_CONTEXT ( 'NONE', 'WORKASPACE' ) );
#3761 = CARTESIAN_POINT ( 'NONE',  ( 11.78875626830279977, 8.119177381552729500, -2.115501643998220160 ) ) ;
#3763 = AXIS2_PLACEMENT_3D ( 'NONE', #256460, #375754, #85030 ) ;
#3762 = DIRECTION ( 'NONE',  ( -1.000000000000000000, -0.000000000000000000, -0.000000000000000000 ) ) ;
#3764 = CARTESIAN_POINT ( 'NONE',  ( -12.52765759037940363, -9.977449916710645184, -27.22488989578572216 ) ) ;
#3765 = CARTESIAN_POINT ( 'NONE',  ( 9.210000000000148290, 5.145000000000210072, -31.64999999999999858 ) ) ;
#3766 = EDGE_CURVE ( 'NONE', #762249, #133969, #435465, .T. ) ;
#3767 = ORIENTED_EDGE ( 'NONE', *, *, #252831, .F. ) ;
#3768 = CARTESIAN_POINT ( 'NONE',  ( 11.64472341875199923, 8.762442981851009449, -28.29273428280408353 ) ) ;
#3770 = ORIENTED_EDGE ( 'NONE', *, *, #766989, .F. ) ;
#3769 = DIRECTION ( 'NONE',  ( 0.000000000000000000, 0.6798981069876516292, 0.7333065962573961372 ) ) ;
#3771 = VERTEX_POINT ( 'NONE', #379775 ) ;
#3772 = CARTESIAN_POINT ( 'NONE',  ( -11.21239255904379917, 8.824659186055891169, -3.093464312391447368 ) ) ;
#3773 = PRESENTATION_LAYER_ASSIGNMENT (  '', '', ( #740960 ) ) ;
#3776 = CARTESIAN_POINT ( 'NONE',  ( 10.53263990586540011, -7.960892727365579624, -2.977881302265730223 ) ) ;
#3775 = CARTESIAN_POINT ( 'NONE',  ( 11.14180767767499880, 7.840549487480883428, -2.924266028710120313 ) ) ;
#3774 = DIRECTION ( 'NONE',  ( 0.9917277525840650920, -0.1283591241578068143, -0.000000000000000000 ) ) ;
#3777 = CARTESIAN_POINT ( 'NONE',  ( -17.00000000000000000, 500000.0000000000000, 32.00000000000000000 ) ) ;
#3778 =( LENGTH_UNIT ( ) NAMED_UNIT ( * ) SI_UNIT ( .MILLI., .METRE. ) );
#3779 = SURFACE_SIDE_STYLE ('',( #425724 ) ) ;
#3780 = ORIENTED_EDGE ( 'NONE', *, *, #255203, .F. ) ;
#3781 = CIRCLE ( 'NONE', #92578, 2.500000000000000444 ) ;
#3784 = SURFACE_SIDE_STYLE ('',( #298620 ) ) ;
#3783 = DIRECTION ( 'NONE',  ( 0.5735764363510511554, -0.8191520442889883569, 0.000000000000000000 ) ) ;
#3782 = SURFACE_STYLE_USAGE ( .BOTH. , #548680 ) ;
#3786 = ORIENTED_EDGE ( 'NONE', *, *, #680668, .F. ) ;
#3785 = CARTESIAN_POINT ( 'NONE',  ( 8.860000000000129106, -5.599999999999806910, -26.75000000000000355 ) ) ;
#3789 = PLANE ( 'NONE',  #365429 ) ;
#3788 = CARTESIAN_POINT ( 'NONE',  ( -58.52002754095107662, 1.058398850657132240, 4.011935079999998877 ) ) ;
#3787 = CARTESIAN_POINT ( 'NONE',  ( -13.43660000000000565, 13.89206443323752538, 3.361984454962799074 ) ) ;
#3791 = ORIENTED_EDGE ( 'NONE', *, *, #478003, .F. ) ;
#3790 = CARTESIAN_POINT ( 'NONE',  ( -12.67245892072179991, 7.821265219728489981, -2.600000000000000089 ) ) ;
#3793 = ORIENTED_EDGE ( 'NONE', *, *, #271514, .F. ) ;
#3792 = ORIENTED_EDGE ( 'NONE', *, *, #364096, .T. ) ;
#3795 = CARTESIAN_POINT ( 'NONE',  ( 4.854131697102188170, 4.581163186733136605, 26.84625042072061518 ) ) ;
#3794 =( GEOMETRIC_REPRESENTATION_CONTEXT ( 3 ) GLOBAL_UNCERTAINTY_ASSIGNED_CONTEXT ( ( #280848 ) ) GLOBAL_UNIT_ASSIGNED_CONTEXT ( ( #483870, #166079, #655259 ) ) REPRESENTATION_CONTEXT ( 'NONE', 'WORKASPACE' ) );
#3796 = ORIENTED_EDGE ( 'NONE', *, *, #231695, .T. ) ;
#3797 = COLOUR_RGB ( '',0.2509803921568627416, 0.2509803921568627416, 0.2509803921568627416 ) ;
#3798 = CARTESIAN_POINT ( 'NONE',  ( 7.668705295325850990, 4.567811634353842187, 27.38157953452300575 ) ) ;
#3799 = DIRECTION ( 'NONE',  ( 1.000000000000000000, -4.353926774873185278E-17, 0.000000000000000000 ) ) ;
#3800 = CARTESIAN_POINT ( 'NONE',  ( -9.426486179704943069, 14.43801709439363812, 2.367031667862053546 ) ) ;
#3801 = CARTESIAN_POINT ( 'NONE',  ( 2.310344827586049643, 14.44994999999999941, -19.44051724137930037 ) ) ;
#3802 = PRESENTATION_STYLE_ASSIGNMENT (( #306535 ) ) ;
#3804 =( NAMED_UNIT ( * ) PLANE_ANGLE_UNIT ( ) SI_UNIT ( $, .RADIAN. ) );
#3803 = DIRECTION ( 'NONE',  ( 0.02343106534923671685, -0.9997254549007941193, 4.424647810106863213E-17 ) ) ;
#3806 = CARTESIAN_POINT ( 'NONE',  ( -11.68949523708227467, -10.10855213027678268, -27.31155017057364276 ) ) ;
#3805 = DIRECTION ( 'NONE',  ( 0.000000000000000000, -0.000000000000000000, -1.000000000000000000 ) ) ;
#3807 = CARTESIAN_POINT ( 'NONE',  ( -4.317999999999999616, -22.02180000000000248, 5.228422168385135683E-32 ) ) ;
#3809 = DIRECTION ( 'NONE',  ( -0.000000000000000000, -0.000000000000000000, -1.000000000000000000 ) ) ;
#3808 = VECTOR ( 'NONE', #473908, 1000.000000000000000 ) ;
#3810 = CARTESIAN_POINT ( 'NONE',  ( -12.53134418271190320, 8.967055847020006354, -28.17738984592262241 ) ) ;
#3811 = CARTESIAN_POINT ( 'NONE',  ( -139.6999999999999886, 11.75269999999999904, -142.2526999999999759 ) ) ;
#3812 = CARTESIAN_POINT ( 'NONE',  ( -10.11629129504175495, -16.12899999999999068, 9.334943463194028013 ) ) ;
#3813 = VECTOR ( 'NONE', #518393, 1000.000000000000000 ) ;
#3814 = CARTESIAN_POINT ( 'NONE',  ( 13.90111064435004806, 26.31983515109137883, -5.635530890203651389 ) ) ;
#3815 =( NAMED_UNIT ( * ) SI_UNIT ( $, .STERADIAN. ) SOLID_ANGLE_UNIT ( ) );
#3816 = MECHANICAL_DESIGN_GEOMETRIC_PRESENTATION_REPRESENTATION (  '', ( #486473 ), #588065 ) ;
#3818 = FACE_OUTER_BOUND ( 'NONE', #493693, .T. ) ;
#3817 = CARTESIAN_POINT ( 'NONE',  ( 4.032478198606583852, 36.34784800234395163, -14.31591331150236890 ) ) ;
#3820 = DIRECTION ( 'NONE',  ( 0.000000000000000000, -0.9996573249755573709, -0.02617694830787265642 ) ) ;
#3819 = CARTESIAN_POINT ( 'NONE',  ( -7.569012763168543323, -8.929853356627672767, -35.62057753906861990 ) ) ;
#3822 = DIRECTION ( 'NONE',  ( 0.000000000000000000, 1.000000000000000000, 0.000000000000000000 ) ) ;
#3821 = CARTESIAN_POINT ( 'NONE',  ( 2.225199529286324474, 14.56943712302449612, -2.718043732003620028E-16 ) ) ;
#3823 = CARTESIAN_POINT ( 'NONE',  ( 2.043534986230448602, -13.39406516172486050, -0.02539999999999894079 ) ) ;
#3824 = CARTESIAN_POINT ( 'NONE',  ( 0.3243322784810069859, 19.04745999999999739, -12.53883860759493984 ) ) ;
#3826 = EDGE_CURVE ( 'NONE', #426626, #777481, #34605, .T. ) ;
#3825 = B_SPLINE_SURFACE_WITH_KNOTS ( 'NONE', 3, 1, ( 
 ( #733493, #431363 ),
 ( #482973, #673888 ),
 ( #606197, #367793 ),
 ( #542589, #129033 ),
 ( #363924, #725681 ),
 ( #117253, #371730 ),
 ( #610112, #180856 ),
 ( #614049, #486837 ),
 ( #490755, #435257 ) ),
 .UNSPECIFIED., .F., .F., .F.,
 ( 4, 1, 1, 1, 1, 1, 4 ),
 ( 2, 2 ),
 ( 0.000000000000000000, 0.2236153852995389213, 0.4629703767557504790, 0.5884928398083617562, 0.7203619264794653976, 0.8567544999075844547, 1.000000000000000000 ),
 ( 0.000000000000000000, 1.000000000000000000 ),
 .UNSPECIFIED. ) ;
#3827 = FILL_AREA_STYLE ('',( #15614 ) ) ;
#3828 = PRODUCT_DEFINITION_SHAPE ( 'NONE', 'NONE',  #787667 ) ;
#3829 = CARTESIAN_POINT ( 'NONE',  ( 63.50000000000000000, 11.75269999999999904, -111.7473000000000241 ) ) ;
#3830 = B_SPLINE_CURVE_WITH_KNOTS ( 'NONE', 3,
 ( #435449, #678029, #308430, #606401, #61606, #427640, #248638, #741556, #490954, #431557, #304476 ),
 .UNSPECIFIED., .F., .F.,
 ( 4, 1, 1, 1, 1, 1, 1, 1, 4 ),
 ( 0.000000000000000000, 0.1176660346767429560, 0.2353398146528576929, 0.3540973361219116877, 0.4760226846678821122, 0.6012510139704411172, 0.7296112281225853868, 0.8620363759842201157, 0.9999999999999998890 ),
 .UNSPECIFIED. ) ;
#3831 = CARTESIAN_POINT ( 'NONE',  ( 6.143317169819708212, 14.44579569043868794, 2.069979069407231975 ) ) ;
#3832 = DIRECTION ( 'NONE',  ( 0.3297046297652524993, 0.000000000000000000, 0.9440841366696920423 ) ) ;
#3833 = CARTESIAN_POINT ( 'NONE',  ( -58.86021439940789435, 2.693624111435187096, -0.4685164571856623161 ) ) ;
#3834 = CARTESIAN_POINT ( 'NONE',  ( 9.774531336488150757, 8.293367468100219853, -3.168853871238969777 ) ) ;
#3835 = FILL_AREA_STYLE ('',( #620248 ) ) ;
#3836 = CARTESIAN_POINT ( 'NONE',  ( -12.56447589237708939, 8.963810108927857456, -2.599999999999970779 ) ) ;
#3837 = CARTESIAN_POINT ( 'NONE',  ( 11.24615152546859775, 18.91300000000000026, -0.6089601597667038124 ) ) ;
#3839 = STYLED_ITEM ( 'NONE', ( #380487 ), #380765 ) ;
#3838 = CARTESIAN_POINT ( 'NONE',  ( 5.353446881284089187, 0.000000000000000000, 12.16408735758693282 ) ) ;
#3840 = AXIS2_PLACEMENT_3D ( 'NONE', #114135, #177747, #50545 ) ;
#3841 = CARTESIAN_POINT ( 'NONE',  ( 10.79528974850279788, -8.836060402920329793, -3.106712803947032420 ) ) ;
#3843 = ORIENTED_EDGE ( 'NONE', *, *, #709968, .T. ) ;
#3842 = SURFACE_SIDE_STYLE ('',( #11702 ) ) ;
#3844 = CARTESIAN_POINT ( 'NONE',  ( 1.042423558255511251, -14.22653999999998753, -5.330298466167832316 ) ) ;
#3845 = ORIENTED_EDGE ( 'NONE', *, *, #457328, .T. ) ;
#3846 = CARTESIAN_POINT ( 'NONE',  ( -13.09294668136134732, 18.78745109549296899, 7.055574988361506428 ) ) ;
#3848 = ORIENTED_EDGE ( 'NONE', *, *, #233713, .T. ) ;
#3847 = CARTESIAN_POINT ( 'NONE',  ( -58.10127950000000396, 3.316028419999997201, -8.273569939999999789 ) ) ;
#3851 = ORIENTED_EDGE ( 'NONE', *, *, #160242, .F. ) ;
#3850 = ORIENTED_EDGE ( 'NONE', *, *, #713734, .T. ) ;
#3849 = STYLED_ITEM ( 'NONE', ( #626415 ), #715047 ) ;
#3852 = CARTESIAN_POINT ( 'NONE',  ( 7.985000000000130882, 4.365000000000204494, -41.29705290169649601 ) ) ;
#3853 = ADVANCED_FACE ( 'NONE', ( #77292 ), #443255, .T. ) ;
#3855 = CARTESIAN_POINT ( 'NONE',  ( -59.44972493942101011, -4.469862641220085031, -2.787134153067858833 ) ) ;
#3854 = CARTESIAN_POINT ( 'NONE',  ( -11.25293960163640428, 8.186430042638178861, -28.46034515370059026 ) ) ;
#3856 = CARTESIAN_POINT ( 'NONE',  ( 10.29858018545851372, -7.978210570499468801, -2.109870414589213539 ) ) ;
#3857 = CARTESIAN_POINT ( 'NONE',  ( -12.10978960163639684, -9.899999999999961275, -27.20336769850759495 ) ) ;
#3859 = EDGE_CURVE ( 'NONE', #414990, #376864, #553646, .T. ) ;
#3858 = AXIS2_PLACEMENT_3D ( 'NONE', #43063, #337739, #647652 ) ;
#3860 = CARTESIAN_POINT ( 'NONE',  ( -56.50000000000000711, -7.229998240000005794, 4.750000660000000430 ) ) ;
#3861 = CARTESIAN_POINT ( 'NONE',  ( -11.87625626830299908, -9.339999999999964331, -28.17331615074622420 ) ) ;
#3862 = CARTESIAN_POINT ( 'NONE',  ( -12.44122508939299543, 8.709942668004666544, -27.36090141902064587 ) ) ;
#3865 = ORIENTED_EDGE ( 'NONE', *, *, #286372, .T. ) ;
#3864 = EDGE_CURVE ( 'NONE', #608395, #331264, #499443, .T. ) ;
#3863 = CARTESIAN_POINT ( 'NONE',  ( 12.98418960163608205, 8.400000000000027001, -28.49663230149241144 ) ) ;
#3867 = VERTEX_POINT ( 'NONE', #454952 ) ;
#3866 = CARTESIAN_POINT ( 'NONE',  ( 12.87526351879180098, -10.46000000000000085, -27.85000000000000142 ) ) ;
#3868 = CARTESIAN_POINT ( 'NONE',  ( 6.031467800863110185, 14.71724531963752192, 1.254123457082665816 ) ) ;
#3869 = ORIENTED_EDGE ( 'NONE', *, *, #392691, .T. ) ;
#3870 = CARTESIAN_POINT ( 'NONE',  ( -12.27930767767519882, -10.18000000000000682, -28.33497422611931071 ) ) ;
#3872 = DIRECTION ( 'NONE',  ( 1.000000000000000000, 0.000000000000000000, 0.000000000000000000 ) ) ;
#3871 = CARTESIAN_POINT ( 'NONE',  ( 14.34999999999999964, 8.615224788700716729, -28.03872427529043065 ) ) ;
#3873 = CARTESIAN_POINT ( 'NONE',  ( 10.25089347620401981, -8.517964123416280842, -3.223460124106894753 ) ) ;
#3874 = EDGE_LOOP ( 'NONE', ( #339268, #437644, #104075, #208485, #421274, #186318, #585702, #481921, #346879, #284515 ) ) ;
#3875 = EDGE_CURVE ( 'NONE', #579240, #7499, #784891, .T. ) ;
#3876 = CARTESIAN_POINT ( 'NONE',  ( 12.89947106399582921, 26.38335763920418842, -7.403362457671757824 ) ) ;
#3877 = LINE ( 'NONE', #731856, #448733 ) ;
#3878 = SURFACE_SIDE_STYLE ('',( #370119 ) ) ;
#3879 = ORIENTED_EDGE ( 'NONE', *, *, #465982, .T. ) ;
#3881 = AXIS2_PLACEMENT_3D ( 'NONE', #131254, #75352, #624141 ) ;
#3880 = UNCERTAINTY_MEASURE_WITH_UNIT (LENGTH_MEASURE( 1.000000000000000082E-05 ), #157889, 'distance_accuracy_value', 'NONE');
#3884 = CARTESIAN_POINT ( 'NONE',  ( -12.69999999999998863, 63.50000000000001421, 0.4999999999999839573 ) ) ;
#3883 = DIRECTION ( 'NONE',  ( 2.062563639480179779E-16, 0.3420201433256699897, -0.9396926207859079838 ) ) ;
#3882 = CARTESIAN_POINT ( 'NONE',  ( 38.09099303745556853, 31.74999994399997760, -11.56467544458958052 ) ) ;
#3885 = CARTESIAN_POINT ( 'NONE',  ( 4.253721134867165077, 4.657796135569922669, 26.84347444664975768 ) ) ;
#3886 = CARTESIAN_POINT ( 'NONE',  ( -11.94800981112950211, 7.832941583223487214, -28.17739132957220249 ) ) ;
#3887 = VECTOR ( 'NONE', #682805, 1000.000000000000000 ) ;
#3888 = CIRCLE ( 'NONE', #588140, 0.7500000000000006661 ) ;
#3889 = CARTESIAN_POINT ( 'NONE',  ( -0.8395638568317685957, 14.87459399567091012, -0.02539999999999993999 ) ) ;
#3890 = CARTESIAN_POINT ( 'NONE',  ( 14.27950186567485069, 13.40973306962023948, 4.159561932245787297 ) ) ;
#3891 = CARTESIAN_POINT ( 'NONE',  ( 12.64553368506885889, -10.66381161116052567, -27.82308450183657200 ) ) ;
#3894 = ORIENTED_EDGE ( 'NONE', *, *, #84245, .T. ) ;
#3893 = CARTESIAN_POINT ( 'NONE',  ( 5.172222660568145614, 14.71900024052458633, 1.187105732217523801 ) ) ;
#3892 = CARTESIAN_POINT ( 'NONE',  ( -13.46199999999999974, -14.07696948560456995, 2.652193683422736648 ) ) ;
#3895 = CARTESIAN_POINT ( 'NONE',  ( 12.80094564849095917, -8.116226023977620940, -2.108489055663419709 ) ) ;
#3896 =( LENGTH_UNIT ( ) NAMED_UNIT ( * ) SI_UNIT ( .MILLI., .METRE. ) );
#3897 = CARTESIAN_POINT ( 'NONE',  ( 11.60523445140085386, 29.96437978037391048, 9.301863730321782597 ) ) ;
#3898 = MANIFOLD_SOLID_BREP ( 'solid7', #404183 ) ;
#3899 = EDGE_CURVE ( 'NONE', #644809, #447831, #100754, .T. ) ;
#3900 = EDGE_LOOP ( 'NONE', ( #52171, #729364, #638227, #448643 ) ) ;
#3901 = CARTESIAN_POINT ( 'NONE',  ( 6.763457843523529966, 13.43280857405689943, 10.57000006867545849 ) ) ;
#3904 = ADVANCED_FACE ( 'NONE', ( #287896 ), #208492, .F. ) ;
#3903 =( NAMED_UNIT ( * ) PLANE_ANGLE_UNIT ( ) SI_UNIT ( $, .RADIAN. ) );
#3902 = CARTESIAN_POINT ( 'NONE',  ( -10.39572589237709721, -8.184976962635905906, -1.985502200729430289 ) ) ;
#3908 =( NAMED_UNIT ( * ) SI_UNIT ( $, .STERADIAN. ) SOLID_ANGLE_UNIT ( ) );
#3907 = VECTOR ( 'NONE', #57028, 1000.000000000000227 ) ;
#3906 = CARTESIAN_POINT ( 'NONE',  ( -13.43660000000000565, 13.65635543849449540, 3.029457698310331182 ) ) ;
#3905 =( LENGTH_UNIT ( ) NAMED_UNIT ( * ) SI_UNIT ( .MILLI., .METRE. ) );
#3909 = EDGE_LOOP ( 'NONE', ( #497572, #255651, #764344, #483763 ) ) ;
#3911 = CIRCLE ( 'NONE', #588157, 15.25000000000002132 ) ;
#3910 = FILL_AREA_STYLE ('',( #727970 ) ) ;
#3912 = CARTESIAN_POINT ( 'NONE',  ( -12.42177898182274554, -10.46754795204257782, -27.52232603711021852 ) ) ;
#3913 = CARTESIAN_POINT ( 'NONE',  ( 8.285000000000131593, -1.824999999999789901, -31.35000000000000142 ) ) ;
#3914 = DIRECTION ( 'NONE',  ( -0.000000000000000000, 1.000000000000000000, -0.000000000000000000 ) ) ;
#3915 = CARTESIAN_POINT ( 'NONE',  ( 12.70213842074650223, -9.339999999999950120, -28.17331615074619222 ) ) ;
#3916 = VECTOR ( 'NONE', #79402, 1000.000000000000114 ) ;
#3917 = CARTESIAN_POINT ( 'NONE',  ( -12.27090453117479640, -9.549176337696058781, -28.30081159012271641 ) ) ;
#3918 = CARTESIAN_POINT ( 'NONE',  ( 5.108340627759044850, 14.45904131365601408, 1.564149126308783444 ) ) ;
#3920 = ORIENTED_EDGE ( 'NONE', *, *, #330963, .F. ) ;
#3919 = CARTESIAN_POINT ( 'NONE',  ( 27.83446054993746088, -2.426196454153082271, -7.222514045041572572 ) ) ;
#3922 = CARTESIAN_POINT ( 'NONE',  ( 8.135000000000129461, -2.334999999999794795, -30.34999999999999787 ) ) ;
#3921 = CARTESIAN_POINT ( 'NONE',  ( 11.50405922571019879, -9.039682223419985618, -2.478966513120921089 ) ) ;
#3923 = CARTESIAN_POINT ( 'NONE',  ( 3.059293915290226540, 36.20327522501541750, 14.68471265707465712 ) ) ;
#3924 = UNCERTAINTY_MEASURE_WITH_UNIT (LENGTH_MEASURE( 1.000000000000000082E-05 ), #159299, 'distance_accuracy_value', 'NONE');
#3925 = CARTESIAN_POINT ( 'NONE',  ( 11.02000626830279728, 8.821789429500528357, -27.35987041458921709 ) ) ;
#3927 = FILL_AREA_STYLE ('',( #63721 ) ) ;
#3926 = PRESENTATION_STYLE_ASSIGNMENT (( #167538 ) ) ;
#3928 = CARTESIAN_POINT ( 'NONE',  ( -13.46172037025380064, 29.71191834029144019, 6.616803555634635181 ) ) ;
#3929 = VECTOR ( 'NONE', #310364, 1000.000000000000000 ) ;
#3930 = DIRECTION ( 'NONE',  ( 0.8400183843220971891, 0.000000000000000000, -0.5425579360776997540 ) ) ;
#3931 = FILL_AREA_STYLE ('',( #548835 ) ) ;
#3932 = DIRECTION ( 'NONE',  ( 2.188726930262370089E-16, 8.014706227812100507E-16, -1.000000000000000000 ) ) ;
#3933 =( NAMED_UNIT ( * ) SI_UNIT ( $, .STERADIAN. ) SOLID_ANGLE_UNIT ( ) );
#3934 = AXIS2_PLACEMENT_3D ( 'NONE', #539580, #636534, #472120 ) ;
#3937 = ADVANCED_FACE ( 'NONE', ( #724948 ), #172312, .F. ) ;
#3936 =( GEOMETRIC_REPRESENTATION_CONTEXT ( 3 ) GLOBAL_UNCERTAINTY_ASSIGNED_CONTEXT ( ( #255201 ) ) GLOBAL_UNIT_ASSIGNED_CONTEXT ( ( #191144, #179365, #7939 ) ) REPRESENTATION_CONTEXT ( 'NONE', 'WORKASPACE' ) );
#3935 = DIRECTION ( 'NONE',  ( 1.000000000000000000, 0.000000000000000000, 0.000000000000000000 ) ) ;
#3938 = B_SPLINE_CURVE_WITH_KNOTS ( 'NONE', 3,
 ( #331500, #267849, #510099, #76870 ),
 .UNSPECIFIED., .F., .F.,
 ( 4, 4 ),
 ( 0.7863247863247863068, 1.000000000000000000 ),
 .UNSPECIFIED. ) ;
#3942 = DIRECTION ( 'NONE',  ( -1.000000000000000000, 0.000000000000000000, -0.000000000000000000 ) ) ;
#3941 = FACE_OUTER_BOUND ( 'NONE', #34927, .T. ) ;
#3940 = COLOUR_RGB ( '',0.2509803921568627416, 0.2509803921568627416, 0.2509803921568627416 ) ;
#3939 = CARTESIAN_POINT ( 'NONE',  ( -10.32458699960289827, 30.21999515231125955, -10.70556083509749534 ) ) ;
#3943 = CARTESIAN_POINT ( 'NONE',  ( -11.13687293496970732, 9.035359386862367614, -27.72978443171023599 ) ) ;
#3944 = PLANE ( 'NONE',  #5558 ) ;
#3946 = CARTESIAN_POINT ( 'NONE',  ( 4.094534570896676939, 36.34544018272804777, -14.43034776166134669 ) ) ;
#3945 = CARTESIAN_POINT ( 'NONE',  ( 11.69666092019961923, 19.55877369000632271, -9.390859338040657533 ) ) ;
#3948 = PRESENTATION_STYLE_ASSIGNMENT (( #239071 ) ) ;
#3947 = CARTESIAN_POINT ( 'NONE',  ( 2.311177932286867725E-15, 12.69999999999999929, 18.87219999999999942 ) ) ;
#3949 = FILL_AREA_STYLE ('',( #739825 ) ) ;
#3950 = CARTESIAN_POINT ( 'NONE',  ( 9.794606268302787910, -8.821789429500494606, -3.090129585410818169 ) ) ;
#3951 = LINE ( 'NONE', #22, #635656 ) ;
#3952 = CARTESIAN_POINT ( 'NONE',  ( 14.74226663624641276, 31.33255263797336809, 1.967680677766464381 ) ) ;
#3953 = CARTESIAN_POINT ( 'NONE',  ( 11.18145494445062660, 7.937901477396718697, -27.41614592764547353 ) ) ;
#3956 = VERTEX_POINT ( 'NONE', #426732 ) ;
#3955 =( GEOMETRIC_REPRESENTATION_CONTEXT ( 3 ) GLOBAL_UNCERTAINTY_ASSIGNED_CONTEXT ( ( #630773 ) ) GLOBAL_UNIT_ASSIGNED_CONTEXT ( ( #676675, #243391, #263000 ) ) REPRESENTATION_CONTEXT ( 'NONE', 'WORKASPACE' ) );
#3954 = CARTESIAN_POINT ( 'NONE',  ( 2.310344827586046090, 14.45000000000000639, -20.32557471264360061 ) ) ;
#3958 = B_SPLINE_CURVE_WITH_KNOTS ( 'NONE', 3,
 ( #752882, #208078, #331503, #565850 ),
 .UNSPECIFIED., .F., .F.,
 ( 4, 4 ),
 ( 7.000000000000000000, 8.000000000000000000 ),
 .UNSPECIFIED. ) ;
#3957 = CARTESIAN_POINT ( 'NONE',  ( -1.399999999999991473, 0.000000000000000000, 0.000000000000000000 ) ) ;
#3959 = CARTESIAN_POINT ( 'NONE',  ( 9.292656784753070554, -11.04899999999998705, -14.79890181295397511 ) ) ;
#3961 = CARTESIAN_POINT ( 'NONE',  ( -11.50443018545870011, -9.339999999999964331, -28.17331615074622420 ) ) ;
#3960 = DIRECTION ( 'NONE',  ( -0.000000000000000000, 4.890835237366652388E-17, -1.000000000000000000 ) ) ;
#3962 = CARTESIAN_POINT ( 'NONE',  ( 26.56420314862160126, 13.96612693726829946, -92.55000000000001137 ) ) ;
#3964 = EDGE_CURVE ( 'NONE', #127255, #286072, #303558, .T. ) ;
#3963 = LINE ( 'NONE', #489224, #430163 ) ;
#3966 = CARTESIAN_POINT ( 'NONE',  ( -11.32228960163639897, 7.839999999999999858, -27.85000000000000142 ) ) ;
#3965 = B_SPLINE_CURVE_WITH_KNOTS ( 'NONE', 3,
 ( #167272, #103550, #417847, #660314 ),
 .UNSPECIFIED., .F., .F.,
 ( 4, 4 ),
 ( 3.432892966859086322E-07, 0.0003657684566194106162 ),
 .UNSPECIFIED. ) ;
#3967 =( GEOMETRIC_REPRESENTATION_CONTEXT ( 3 ) GLOBAL_UNCERTAINTY_ASSIGNED_CONTEXT ( ( #741292 ) ) GLOBAL_UNIT_ASSIGNED_CONTEXT ( ( #544684, #365993, #373841 ) ) REPRESENTATION_CONTEXT ( 'NONE', 'WORKASPACE' ) );
#3968 = FILL_AREA_STYLE_COLOUR ( '', #229193 ) ;
#3969 = FACE_OUTER_BOUND ( 'NONE', #229585, .T. ) ;
#3970 = ORIENTED_EDGE ( 'NONE', *, *, #394591, .T. ) ;
#3972 = ORIENTED_EDGE ( 'NONE', *, *, #80765, .T. ) ;
#3971 = PLANE ( 'NONE',  #414145 ) ;
#3973 = VERTEX_POINT ( 'NONE', #605467 ) ;
#3975 = CARTESIAN_POINT ( 'NONE',  ( 0.000000000000000000, 1.540743955509788682E-30, -144.2719999999999629 ) ) ;
#3974 = CARTESIAN_POINT ( 'NONE',  ( -12.78022293496970008, -8.679999999999999716, -2.115025773880709892 ) ) ;
#3976 = VECTOR ( 'NONE', #454767, 1000.000000000000114 ) ;
#3977 = AXIS2_PLACEMENT_3D ( 'NONE', #463022, #232375, #411485 ) ;
#3978 = EDGE_CURVE ( 'NONE', #250655, #498379, #319543, .T. ) ;
#3979 = VERTEX_POINT ( 'NONE', #355432 ) ;
#3980 = FILL_AREA_STYLE_COLOUR ( '', #504845 ) ;
#3981 = CARTESIAN_POINT ( 'NONE',  ( 13.84568013109114482, 26.51675470779219168, 5.431691330286340325 ) ) ;
#3982 = CARTESIAN_POINT ( 'NONE',  ( -11.02485680876975493, 9.026528618417703598, -27.53588927827077981 ) ) ;
#3985 = CARTESIAN_POINT ( 'NONE',  ( 7.685000000000144382, 1.765000000000204627, -29.35000000000002984 ) ) ;
#3984 = AXIS2_PLACEMENT_3D ( 'NONE', #640319, #707809, #162977 ) ;
#3983 = CARTESIAN_POINT ( 'NONE',  ( -13.69862551357407199, 2.794000000000000039, -6.678716870691367546 ) ) ;
#3988 = EDGE_LOOP ( 'NONE', ( #69162, #260920, #725431, #95352 ) ) ;
#3987 = ORIENTED_EDGE ( 'NONE', *, *, #53730, .T. ) ;
#3986 = CARTESIAN_POINT ( 'NONE',  ( 5.166774176237896476, 35.20240813972968397, 14.08206207325757653 ) ) ;
#3989 = VECTOR ( 'NONE', #483632, 1000.000000000000000 ) ;
#3990 = CARTESIAN_POINT ( 'NONE',  ( 15.30792023669301116, 18.92300000000000182, -0.6738676782687729183 ) ) ;
#3992 = VERTEX_POINT ( 'NONE', #295708 ) ;
#3991 = CARTESIAN_POINT ( 'NONE',  ( -58.10127950000000396, -4.546445060000005256, -9.773831099999998884 ) ) ;
#3996 = EDGE_CURVE ( 'NONE', #755861, #225883, #366013, .T. ) ;
#3995 = FACE_OUTER_BOUND ( 'NONE', #7702, .T. ) ;
#3994 = CARTESIAN_POINT ( 'NONE',  ( -31.75000000000000000, -29.36874999999999858, 31.75000000000000000 ) ) ;
#3993 = CARTESIAN_POINT ( 'NONE',  ( 10.98485426826299793, -9.252482135711398215, -27.97251605885227832 ) ) ;
#3999 = ORIENTED_EDGE ( 'NONE', *, *, #760004, .F. ) ;
#3998 = DIRECTION ( 'NONE',  ( -0.000000000000000000, 1.000000000000000000, -0.000000000000000000 ) ) ;
#3997 = CARTESIAN_POINT ( 'NONE',  ( -14.08852828478446284, 25.43130388146180465, -4.766498967004211273 ) ) ;
#4000 = ORIENTED_EDGE ( 'NONE', *, *, #199718, .F. ) ;
#4001 = ORIENTED_EDGE ( 'NONE', *, *, #488708, .F. ) ;
#4002 =( GEOMETRIC_REPRESENTATION_CONTEXT ( 3 ) GLOBAL_UNCERTAINTY_ASSIGNED_CONTEXT ( ( #512007 ) ) GLOBAL_UNIT_ASSIGNED_CONTEXT ( ( #177032, #415886, #232901 ) ) REPRESENTATION_CONTEXT ( 'NONE', 'WORKASPACE' ) );
#4003 = ORIENTED_EDGE ( 'NONE', *, *, #647300, .F. ) ;
#4004 = CARTESIAN_POINT ( 'NONE',  ( 11.94328133648809853, -7.821238197802458991, -2.934148282295421239 ) ) ;
#4005 = CARTESIAN_POINT ( 'NONE',  ( -14.87180445060991829, 27.22512416599774809, -0.1887406131391207442 ) ) ;
#4006 = SURFACE_STYLE_FILL_AREA ( #127496 ) ;
#4007 = PRESENTATION_LAYER_ASSIGNMENT (  '', '', ( #55266 ) ) ;
#4010 = CARTESIAN_POINT ( 'NONE',  ( -2.720147885268639154, 14.70751011223503646, 1.625896028720423381 ) ) ;
#4009 = CARTESIAN_POINT ( 'NONE',  ( -2.836791036747681627, -13.50727105473511891, 9.622294280808851852E-16 ) ) ;
#4008 = SURFACE_STYLE_USAGE ( .BOTH. , #504951 ) ;
#4011 = CARTESIAN_POINT ( 'NONE',  ( -25.00000000000000000, 20.00000000000000000, -19.00000000000000000 ) ) ;
#4013 = FACE_OUTER_BOUND ( 'NONE', #603881, .T. ) ;
#4012 =( NAMED_UNIT ( * ) SI_UNIT ( $, .STERADIAN. ) SOLID_ANGLE_UNIT ( ) );
#4015 = CARTESIAN_POINT ( 'NONE',  ( 5.048095837018099274, 2.218639242494509833, -6.955949999999999633 ) ) ;
#4014 =( LENGTH_UNIT ( ) NAMED_UNIT ( * ) SI_UNIT ( .MILLI., .METRE. ) );
#4017 = EDGE_LOOP ( 'NONE', ( #766805, #500081, #619849, #89162 ) ) ;
#4016 = AXIS2_PLACEMENT_3D ( 'NONE', #280320, #765335, #705709 ) ;
#4018 = CARTESIAN_POINT ( 'NONE',  ( -12.10044969329698006, 7.700631691397272327, -2.878232831455008522 ) ) ;
#4020 = CARTESIAN_POINT ( 'NONE',  ( 3.805209739535326374, 4.731140907197579182, 27.30642447135352668 ) ) ;
#4019 = CARTESIAN_POINT ( 'NONE',  ( 8.610000000000148646, -0.1499999999998020139, -27.27500000000000213 ) ) ;
#4022 =( GEOMETRIC_REPRESENTATION_CONTEXT ( 3 ) GLOBAL_UNCERTAINTY_ASSIGNED_CONTEXT ( ( #28449 ) ) GLOBAL_UNIT_ASSIGNED_CONTEXT ( ( #453375, #703852, #274565 ) ) REPRESENTATION_CONTEXT ( 'NONE', 'WORKASPACE' ) );
#4021 = CARTESIAN_POINT ( 'NONE',  ( 23.46622927884707011, -15.16508115566947978, -7.197991172685794581 ) ) ;
#4023 = CARTESIAN_POINT ( 'NONE',  ( 11.95511231515649619, 8.400000000000027001, -28.50534792578058685 ) ) ;
#4024 =( GEOMETRIC_REPRESENTATION_CONTEXT ( 3 ) GLOBAL_UNCERTAINTY_ASSIGNED_CONTEXT ( ( #373838 ) ) GLOBAL_UNIT_ASSIGNED_CONTEXT ( ( #400253, #360243, #602506 ) ) REPRESENTATION_CONTEXT ( 'NONE', 'WORKASPACE' ) );
#4025 = VERTEX_POINT ( 'NONE', #780716 ) ;
#4028 = SURFACE_STYLE_USAGE ( .BOTH. , #612592 ) ;
#4027 = CARTESIAN_POINT ( 'NONE',  ( -10.46140934650279952, -9.249494584577290013, -2.302747664813459938 ) ) ;
#4026 = CARTESIAN_POINT ( 'NONE',  ( -12.22821036201772671, 7.714627657765023017, -2.913356302459610969 ) ) ;
#4029 = VECTOR ( 'NONE', #546886, 1000.000000000000000 ) ;
#4030 = ADVANCED_FACE ( 'NONE', ( #235986 ), #541872, .F. ) ;
#4031 = CARTESIAN_POINT ( 'NONE',  ( -11.85541959571126469, -8.106844892982746131, -3.098993532793399730 ) ) ;
#4032 = CARTESIAN_POINT ( 'NONE',  ( 10.35838842074650223, 8.503175810216109909, -2.049586744176477904 ) ) ;
#4033 = DIRECTION ( 'NONE',  ( 0.000000000000000000, 0.000000000000000000, -1.000000000000000000 ) ) ;
#4034 = ORIENTED_EDGE ( 'NONE', *, *, #279650, .F. ) ;
#4036 = CARTESIAN_POINT ( 'NONE',  ( -11.04318760159660506, -8.829860951481977693, -2.100491109548050961 ) ) ;
#4035 = FILL_AREA_STYLE_COLOUR ( '', #534052 ) ;
#4037 = CARTESIAN_POINT ( 'NONE',  ( 13.65000000000000036, 8.400000000000000355, -2.600000000000000089 ) ) ;
#4039 = SURFACE_STYLE_USAGE ( .BOTH. , #195120 ) ;
#4038 = FILL_AREA_STYLE_COLOUR ( '', #707227 ) ;
#4040 = VECTOR ( 'NONE', #325620, 1000.000000000000000 ) ;
#4041 = ORIENTED_EDGE ( 'NONE', *, *, #179052, .F. ) ;
#4042 = EDGE_CURVE ( 'NONE', #116108, #420156, #688890, .T. ) ;
#4043 = CARTESIAN_POINT ( 'NONE',  ( 10.74922013745503691, 17.55139999999998679, -10.46203930582040087 ) ) ;
#4044 = CARTESIAN_POINT ( 'NONE',  ( 14.13333333333327069, 11.26059376282466395, -0.2999999999999908296 ) ) ;
#4045 = EDGE_CURVE ( 'NONE', #237422, #20996, #186906, .T. ) ;
#4046 = SURFACE_STYLE_USAGE ( .BOTH. , #11914 ) ;
#4047 = EDGE_CURVE ( 'NONE', #658876, #178376, #402335, .T. ) ;
#4048 = CARTESIAN_POINT ( 'NONE',  ( -12.67705002632828659, 23.92544727814453864, 7.778080709949839466 ) ) ;
#4050 = CARTESIAN_POINT ( 'NONE',  ( -11.00822589237710680, 7.867829295262072087, -27.66378458724380351 ) ) ;
#4049 = PRESENTATION_STYLE_ASSIGNMENT (( #489302 ) ) ;
#4053 = VERTEX_POINT ( 'NONE', #267346 ) ;
#4052 = CARTESIAN_POINT ( 'NONE',  ( 14.34999999999999964, 8.458358031097400698, -1.811674665349420454 ) ) ;
#4051 = CIRCLE ( 'NONE', #435852, 1.199999999999999956 ) ;
#4054 = VERTEX_POINT ( 'NONE', #584985 ) ;
#4055 = CARTESIAN_POINT ( 'NONE',  ( -13.31164414708747756, 31.39485659634993198, 6.913768336510462298 ) ) ;
#4058 = CARTESIAN_POINT ( 'NONE',  ( -12.72208960163639979, 7.839999999999999858, -27.85000000000000142 ) ) ;
#4057 = MECHANICAL_DESIGN_GEOMETRIC_PRESENTATION_REPRESENTATION (  '', ( #677677 ), #652098 ) ;
#4056 = VECTOR ( 'NONE', #711389, 1000.000000000000227 ) ;
#4059 = CARTESIAN_POINT ( 'NONE',  ( -14.40264165849940525, 11.19062554003518350, -29.65792497549780649 ) ) ;
#4060 = FACE_OUTER_BOUND ( 'NONE', #784435, .T. ) ;
#4062 = SURFACE_STYLE_FILL_AREA ( #306789 ) ;
#4061 = CARTESIAN_POINT ( 'NONE',  ( 3.935696373827549444, 4.708378353336640565, 26.98409471770057877 ) ) ;
#4063 = CARTESIAN_POINT ( 'NONE',  ( -1.626174831558687695, 34.99855668230894423, -14.78383185839195590 ) ) ;
#4066 = CARTESIAN_POINT ( 'NONE',  ( -10.12445641516969985, 8.507632221869769751, -3.168854296216980337 ) ) ;
#4065 = CYLINDRICAL_SURFACE ( 'NONE', #99458, 27.94000000000000483 ) ;
#4064 = DIRECTION ( 'NONE',  ( 0.9991747375167987499, 0.04061827062094654911, -0.000000000000000000 ) ) ;
#4069 = VERTEX_POINT ( 'NONE', #513556 ) ;
#4068 = CARTESIAN_POINT ( 'NONE',  ( 10.64818018545850187, -9.478210570499443932, -27.35987041458921709 ) ) ;
#4067 = CARTESIAN_POINT ( 'NONE',  ( -38.50000000000000711, 0.2290402055438522932, -12.82500000000000462 ) ) ;
#4070 = ORIENTED_EDGE ( 'NONE', *, *, #583684, .T. ) ;
#4072 = CONICAL_SURFACE ( 'NONE', #169545, 1.199999999999999734, 0.02617993878000052232 ) ;
#4071 = DIRECTION ( 'NONE',  ( 1.000000000000000000, -1.705482648051570005E-18, 1.230712578331430023E-16 ) ) ;
#4073 = DIRECTION ( 'NONE',  ( 1.000000000000000000, 3.259387222699669870E-16, 3.146741282193379919E-16 ) ) ;
#4075 = CONICAL_SURFACE ( 'NONE', #16609, 2.041999999999998483, 1.047197551196593190 ) ;
#4074 = B_SPLINE_CURVE_WITH_KNOTS ( 'NONE', 1,
 ( #49586, #45617 ),
 .UNSPECIFIED., .F., .F.,
 ( 2, 2 ),
 ( 0.000000000000000000, 1.000000000000000000 ),
 .UNSPECIFIED. ) ;
#4077 =( LENGTH_UNIT ( ) NAMED_UNIT ( * ) SI_UNIT ( .MILLI., .METRE. ) );
#4076 = CARTESIAN_POINT ( 'NONE',  ( 8.293082982229424971, 3.335000000000200693, -27.53085100059275803 ) ) ;
#4079 = DIRECTION ( 'NONE',  ( 0.000000000000000000, -1.000000000000000000, 0.000000000000000000 ) ) ;
#4078 = CARTESIAN_POINT ( 'NONE',  ( -6.234454288499930996, 1.206760349069824878, -141.0417081454259005 ) ) ;
#4080 = CARTESIAN_POINT ( 'NONE',  ( -10.21203133648840122, 7.743354028957936563, -27.97424317670640193 ) ) ;
#4081 = UNCERTAINTY_MEASURE_WITH_UNIT (LENGTH_MEASURE( 1.000000000000000082E-05 ), #666398, 'distance_accuracy_value', 'NONE');
#4083 = ORIENTED_EDGE ( 'NONE', *, *, #147333, .F. ) ;
#4082 = LINE ( 'NONE', #314697, #446126 ) ;
#4084 = UNCERTAINTY_MEASURE_WITH_UNIT (LENGTH_MEASURE( 1.000000000000000082E-05 ), #210360, 'distance_accuracy_value', 'NONE');
#4086 = CARTESIAN_POINT ( 'NONE',  ( 8.243746835443038989, 19.04999999999999716, -12.70000000000000284 ) ) ;
#4085 = AXIS2_PLACEMENT_3D ( 'NONE', #763254, #449259, #684043 ) ;
#4087 = EDGE_CURVE ( 'NONE', #619588, #332541, #395467, .T. ) ;
#4088 = CARTESIAN_POINT ( 'NONE',  ( 5.887153288154200581, 0.02540000000000000244, 11.34937517761036396 ) ) ;
#4089 = EDGE_LOOP ( 'NONE', ( #136481, #169938, #761844 ) ) ;
#4090 = CARTESIAN_POINT ( 'NONE',  ( -121.9740105561206036, 3.061831340283576619, 152.2999999999999829 ) ) ;
#4091 = CARTESIAN_POINT ( 'NONE',  ( -4.738584415584415233, 18.91300000000000026, -0.3587801542207771366 ) ) ;
#4092 = ORIENTED_EDGE ( 'NONE', *, *, #284644, .F. ) ;
#4093 = CARTESIAN_POINT ( 'NONE',  ( -11.50211096668738087, -9.341351080913103289, -27.81112345794777241 ) ) ;
#4094 = CARTESIAN_POINT ( 'NONE',  ( 0.000000000000000000, 0.000000000000000000, 0.000000000000000000 ) ) ;
#4095 = SURFACE_SIDE_STYLE ('',( #306827 ) ) ;
#4096 = CARTESIAN_POINT ( 'NONE',  ( 13.38790482740450294, -12.66061018406257688, -29.64706475889619242 ) ) ;
#4097 = SURFACE_SIDE_STYLE ('',( #736038 ) ) ;
#4098 = EDGE_CURVE ( 'NONE', #340925, #243028, #36254, .T. ) ;
#4099 = CARTESIAN_POINT ( 'NONE',  ( -58.80127949962702871, -6.590133349217818903, 0.9798814204660252214 ) ) ;
#4100 = CARTESIAN_POINT ( 'NONE',  ( -2.827294695958013193, 22.37258054776016536, 45.19376987434714721 ) ) ;
#4102 = EDGE_CURVE ( 'NONE', #348621, #233576, #110752, .T. ) ;
#4101 = UNCERTAINTY_MEASURE_WITH_UNIT (LENGTH_MEASURE( 1.000000000000000082E-05 ), #240167, 'distance_accuracy_value', 'NONE');
#4104 = CARTESIAN_POINT ( 'NONE',  ( -2.350110802895332807, -0.9734477676387767175, 144.5418750000000330 ) ) ;
#4103 = AXIS2_PLACEMENT_3D ( 'NONE', #505756, #629094, #569306 ) ;
#4105 = CARTESIAN_POINT ( 'NONE',  ( 25.64227873980316375, 11.09581637619394634, -7.877474078058332552 ) ) ;
#4106 = CARTESIAN_POINT ( 'NONE',  ( 10.36946394192251120, 34.18210410711520808, 27.11354922184290217 ) ) ;
#4107 = CARTESIAN_POINT ( 'NONE',  ( -12.26403974850301992, -10.18947361948415953, -28.35138301639750225 ) ) ;
#4108 = CARTESIAN_POINT ( 'NONE',  ( -11.65026351879209976, 7.839999999999999858, -2.600000000000000089 ) ) ;
#4109 = CARTESIAN_POINT ( 'NONE',  ( 27.60203944612814908, 4.332553992019152034, -2.647716917936549841 ) ) ;
#4111 = VERTEX_POINT ( 'NONE', #283043 ) ;
#4110 = ORIENTED_EDGE ( 'NONE', *, *, #251349, .T. ) ;
#4112 = CARTESIAN_POINT ( 'NONE',  ( 11.23271482718410041, -9.461033283362269231, -28.22776034438960124 ) ) ;
#4114 = VERTEX_POINT ( 'NONE', #708377 ) ;
#4113 = CARTESIAN_POINT ( 'NONE',  ( 14.22241827490933197, 31.34616205361838581, 4.766860821065803222 ) ) ;
#4117 = ADVANCED_FACE ( 'NONE', ( #461785 ), #716465, .F. ) ;
#4116 = CARTESIAN_POINT ( 'NONE',  ( -11.03342647779620300, -9.683738139477405582, -27.23196186331300694 ) ) ;
#4115 = LINE ( 'NONE', #298951, #575089 ) ;
#4120 = ORIENTED_EDGE ( 'NONE', *, *, #543106, .T. ) ;
#4119 = FILL_AREA_STYLE_COLOUR ( '', #383588 ) ;
#4118 =( NAMED_UNIT ( * ) PLANE_ANGLE_UNIT ( ) SI_UNIT ( $, .RADIAN. ) );
#4121 = EDGE_LOOP ( 'NONE', ( #636617, #198951, #767347, #274981 ) ) ;
#4122 = EDGE_CURVE ( 'NONE', #302271, #316790, #717991, .T. ) ;
#4124 = ORIENTED_EDGE ( 'NONE', *, *, #595055, .F. ) ;
#4123 = CARTESIAN_POINT ( 'NONE',  ( 4.282350718891827057, 4.653605551105629345, 27.62442995333248064 ) ) ;
#4125 = CARTESIAN_POINT ( 'NONE',  ( -14.85666628843347858, 14.57173859470403698, -2.068689294720544858 ) ) ;
#4126 = ORIENTED_EDGE ( 'NONE', *, *, #665716, .T. ) ;
#4128 = CARTESIAN_POINT ( 'NONE',  ( -10.76672175408008947, -7.975535327887910420, -2.234719639004807856 ) ) ;
#4127 = PRESENTATION_STYLE_ASSIGNMENT (( #115891 ) ) ;
#4130 = VERTEX_POINT ( 'NONE', #59766 ) ;
#4129 = CARTESIAN_POINT ( 'NONE',  ( 9.410000000000168896, 6.154698496764117621, -26.94999999999999929 ) ) ;
#4131 = CARTESIAN_POINT ( 'NONE',  ( 4.021768112015638330, -17.19191619261404114, -13.36060845428689703 ) ) ;
#4133 = LINE ( 'NONE', #732106, #773354 ) ;
#4132 =( NAMED_UNIT ( * ) SI_UNIT ( $, .STERADIAN. ) SOLID_ANGLE_UNIT ( ) );
#4137 = CARTESIAN_POINT ( 'NONE',  ( -11.08347434434189616, 8.959999999999988418, -2.276683849253779535 ) ) ;
#4136 = FILL_AREA_STYLE ('',( #497251 ) ) ;
#4135 = CARTESIAN_POINT ( 'NONE',  ( -12.52713842074678396, 8.960000000000022169, -27.52668384925382838 ) ) ;
#4134 = CARTESIAN_POINT ( 'NONE',  ( -12.38947589237711355, -8.963810108927857456, -2.600000000000002753 ) ) ;
#4139 = CARTESIAN_POINT ( 'NONE',  ( 10.47089899218260456, 34.15458948600561939, 26.69396141744531548 ) ) ;
#4138 = SURFACE_STYLE_USAGE ( .BOTH. , #295067 ) ;
#4141 = SURFACE_STYLE_FILL_AREA ( #63919 ) ;
#4140 = DIRECTION ( 'NONE',  ( -0.8467241992282795726, 0.000000000000000000, 0.5320320765153438991 ) ) ;
#4142 = EDGE_CURVE ( 'NONE', #66181, #316318, #471345, .T. ) ;
#4143 = CARTESIAN_POINT ( 'NONE',  ( -10.99043960163639966, -10.42857440818139914, -27.66504299143949552 ) ) ;
#4144 = CARTESIAN_POINT ( 'NONE',  ( -10.56180657253230493, 7.742722855780752589, -2.724362600207090424 ) ) ;
#4145 = CARTESIAN_POINT ( 'NONE',  ( -10.55714801354759302, -8.620727568089781911, -3.119183551475122496 ) ) ;
#4146 = ORIENTED_EDGE ( 'NONE', *, *, #577938, .F. ) ;
#4148 = DIRECTION ( 'NONE',  ( -0.000000000000000000, -0.000000000000000000, -1.000000000000000000 ) ) ;
#4147 = CARTESIAN_POINT ( 'NONE',  ( -10.55008566875610931, -8.721784760036944917, -37.54500000000000881 ) ) ;
#4149 = LINE ( 'NONE', #247079, #241736 ) ;
#4151 = CARTESIAN_POINT ( 'NONE',  ( -3.410228488684133641, 18.92300000000000537, 0.3360141580247711368 ) ) ;
#4150 = DIRECTION ( 'NONE',  ( 1.000000000000000000, 0.000000000000000000, 0.000000000000000000 ) ) ;
#4152 = ORIENTED_EDGE ( 'NONE', *, *, #740307, .T. ) ;
#4153 = LINE ( 'NONE', #481630, #186208 ) ;
#4154 =( LENGTH_UNIT ( ) NAMED_UNIT ( * ) SI_UNIT ( .MILLI., .METRE. ) );
#4157 = CARTESIAN_POINT ( 'NONE',  ( -58.20361854109501110, -2.432710978362002230, 6.184239048226001678 ) ) ;
#4156 = CARTESIAN_POINT ( 'NONE',  ( 13.64178570378116184, 25.89244971590907696, 6.237121356211673628 ) ) ;
#4155 = DIRECTION ( 'NONE',  ( 0.9243915527968309398, 0.000000000000000000, -0.3814449594867702076 ) ) ;
#4158 = SURFACE_SIDE_STYLE ('',( #243195 ) ) ;
#4159 = CARTESIAN_POINT ( 'NONE',  ( -1.482758620689809126, 14.45000000000000462, -19.69339080459770130 ) ) ;
#4160 = CARTESIAN_POINT ( 'NONE',  ( -9.625000000000000000, 11.96999999999999886, 51.00000000000000000 ) ) ;
#4162 =( NAMED_UNIT ( * ) PLANE_ANGLE_UNIT ( ) SI_UNIT ( $, .RADIAN. ) );
#4161 = CARTESIAN_POINT ( 'NONE',  ( -3.475175447912530302, 36.34396252774137537, -14.59188671808134785 ) ) ;
#4165 = CARTESIAN_POINT ( 'NONE',  ( 8.610000000000148646, -0.1499999999998020139, -27.27500000000000213 ) ) ;
#4164 = CARTESIAN_POINT ( 'NONE',  ( -36.55652669616871719, 3.143285475397042283, -14.92281612138884128 ) ) ;
#4163 = CARTESIAN_POINT ( 'NONE',  ( 8.802329272161033558, 4.701952548531278531, 27.76936497000246362 ) ) ;
#4167 = DIRECTION ( 'NONE',  ( 0.000000000000000000, 0.000000000000000000, 1.000000000000000000 ) ) ;
#4166 =( GEOMETRIC_REPRESENTATION_CONTEXT ( 3 ) GLOBAL_UNCERTAINTY_ASSIGNED_CONTEXT ( ( #650948 ) ) GLOBAL_UNIT_ASSIGNED_CONTEXT ( ( #288030, #458973, #362366 ) ) REPRESENTATION_CONTEXT ( 'NONE', 'WORKASPACE' ) );
#4168 = AXIS2_PLACEMENT_3D ( 'NONE', #780642, #235905, #478261 ) ;
#4171 = ORIENTED_EDGE ( 'NONE', *, *, #746443, .T. ) ;
#4170 = EDGE_CURVE ( 'NONE', #307680, #482278, #119499, .T. ) ;
#4169 =( GEOMETRIC_REPRESENTATION_CONTEXT ( 3 ) GLOBAL_UNCERTAINTY_ASSIGNED_CONTEXT ( ( #608697 ) ) GLOBAL_UNIT_ASSIGNED_CONTEXT ( ( #451692, #582629, #157378 ) ) REPRESENTATION_CONTEXT ( 'NONE', 'WORKASPACE' ) );
#4173 = CARTESIAN_POINT ( 'NONE',  ( 3.594100000000000517, 5.737195038382976674E-14, 152.4000000000000341 ) ) ;
#4172 = PLANE ( 'NONE',  #41671 ) ;
#4174 = DIRECTION ( 'NONE',  ( 0.000000000000000000, 1.256420710046080011E-15, -1.000000000000000000 ) ) ;
#4176 = EDGE_CURVE ( 'NONE', #720220, #663920, #291321, .T. ) ;
#4175 = CARTESIAN_POINT ( 'NONE',  ( 9.543988001977615099, 60.86883655000000459, -35.81453779823144856 ) ) ;
#4180 = LINE ( 'NONE', #743934, #358809 ) ;
#4179 = VECTOR ( 'NONE', #664194, 1000.000000000000000 ) ;
#4178 =( GEOMETRIC_REPRESENTATION_CONTEXT ( 3 ) GLOBAL_UNCERTAINTY_ASSIGNED_CONTEXT ( ( #419304 ) ) GLOBAL_UNIT_ASSIGNED_CONTEXT ( ( #570871, #26051, #29997 ) ) REPRESENTATION_CONTEXT ( 'NONE', 'WORKASPACE' ) );
#4177 = CARTESIAN_POINT ( 'NONE',  ( 11.62848458174761923, 8.050950384523229530, -3.130045282301496368 ) ) ;
#4181 = CARTESIAN_POINT ( 'NONE',  ( -11.08277093492990240, -8.400000000000005684, -1.940993498325301880 ) ) ;
#4182 = CARTESIAN_POINT ( 'NONE',  ( -10.71764186494890758, 7.803703910996534709, -2.383919337008685080 ) ) ;
#4183 = DIRECTION ( 'NONE',  ( 6.011982223193869052E-17, -7.182839392720238617E-17, -1.000000000000000000 ) ) ;
#4185 = UNCERTAINTY_MEASURE_WITH_UNIT (LENGTH_MEASURE( 1.000000000000000082E-05 ), #482802, 'distance_accuracy_value', 'NONE');
#4184 = CARTESIAN_POINT ( 'NONE',  ( -12.80843359527863967, 9.084955954024188429, -2.639508104388813337 ) ) ;
#4186 = DIRECTION ( 'NONE',  ( 0.9852447931900092382, 0.0002904506009930502334, -0.1711508490496738977 ) ) ;
#4187 = FACE_OUTER_BOUND ( 'NONE', #54353, .T. ) ;
#4188 = CARTESIAN_POINT ( 'NONE',  ( 114.3000000000000114, 0.9473000000000015852, -63.50000000000000000 ) ) ;
#4189 = CARTESIAN_POINT ( 'NONE',  ( 25.38234877550444324, -11.67818974575295066, -2.030463908465133471 ) ) ;
#4190 = ORIENTED_EDGE ( 'NONE', *, *, #152817, .T. ) ;
#4191 = B_SPLINE_CURVE_WITH_KNOTS ( 'NONE', 3,
 ( #259351, #76188, #132104, #199567 ),
 .UNSPECIFIED., .F., .F.,
 ( 4, 4 ),
 ( 0.000000000000000000, 1.000000000000000000 ),
 .UNSPECIFIED. ) ;
#4193 = ORIENTED_EDGE ( 'NONE', *, *, #91404, .F. ) ;
#4192 = AXIS2_PLACEMENT_3D ( 'NONE', #425348, #667812, #608053 ) ;
#4195 = CARTESIAN_POINT ( 'NONE',  ( -10.58250626830299979, 7.975535327887899761, -2.965280360995160347 ) ) ;
#4194 = DIRECTION ( 'NONE',  ( -0.000000000000000000, -0.000000000000000000, -1.000000000000000000 ) ) ;
#4196 = CARTESIAN_POINT ( 'NONE',  ( 13.62106180679166378, 18.71008802659755332, -6.282281702060232398 ) ) ;
#4197 = ORIENTED_EDGE ( 'NONE', *, *, #679371, .F. ) ;
#4198 = LINE ( 'NONE', #374352, #360811 ) ;
#4199 = CARTESIAN_POINT ( 'NONE',  ( -13.00058089619611046, 19.57068524890737038, -7.224335653941341029 ) ) ;
#4200 = CARTESIAN_POINT ( 'NONE',  ( 26.66696664715910714, -8.337654936449704124, 7.248390405811013792 ) ) ;
#4203 = CARTESIAN_POINT ( 'NONE',  ( -11.27245892072179956, -8.978734780271489413, -2.600000000000000089 ) ) ;
#4202 = AXIS2_PLACEMENT_3D ( 'NONE', #156803, #399413, #641851 ) ;
#4201 = CARTESIAN_POINT ( 'NONE',  ( -12.00640963310620535, -8.966893851609576416, -2.272703682171270501 ) ) ;
#4204 = CARTESIAN_POINT ( 'NONE',  ( 0.6384618503928256583, 14.43261375185189976, 2.573376994584740896 ) ) ;
#4205 = UNCERTAINTY_MEASURE_WITH_UNIT (LENGTH_MEASURE( 1.000000000000000082E-05 ), #449314, 'distance_accuracy_value', 'NONE');
#4207 = ORIENTED_EDGE ( 'NONE', *, *, #660517, .F. ) ;
#4206 = LINE ( 'NONE', #709704, #632757 ) ;
#4208 = VERTEX_POINT ( 'NONE', #596715 ) ;
#4209 = UNCERTAINTY_MEASURE_WITH_UNIT (LENGTH_MEASURE( 1.000000000000000082E-05 ), #673206, 'distance_accuracy_value', 'NONE');
#4211 = ADVANCED_FACE ( 'NONE', ( #51987 ), #513117, .T. ) ;
#4210 = CARTESIAN_POINT ( 'NONE',  ( 11.70085626830280745, -9.339999999999955449, -27.52668384925377865 ) ) ;
#4212 = CARTESIAN_POINT ( 'NONE',  ( 12.96884314446260866, 8.683529208388291565, -28.34108699435832435 ) ) ;
#4214 =( NAMED_UNIT ( * ) SI_UNIT ( $, .STERADIAN. ) SOLID_ANGLE_UNIT ( ) );
#4213 = FACE_OUTER_BOUND ( 'NONE', #589734, .T. ) ;
#4215 = VECTOR ( 'NONE', #337894, 1000.000000000000000 ) ;
#4216 = FILL_AREA_STYLE_COLOUR ( '', #449925 ) ;
#4218 = CARTESIAN_POINT ( 'NONE',  ( -13.90325652944159351, 27.05562952355087702, -5.282581955279147756 ) ) ;
#4217 = CARTESIAN_POINT ( 'NONE',  ( 2.259676370126741940, 36.33327194364290591, 14.82881878517624230 ) ) ;
#4220 =( LENGTH_UNIT ( ) NAMED_UNIT ( * ) SI_UNIT ( .MILLI., .METRE. ) );
#4219 = AXIS2_PLACEMENT_3D ( 'NONE', #687774, #452896, #325939 ) ;
#4221 = ORIENTED_EDGE ( 'NONE', *, *, #437089, .F. ) ;
#4222 = LINE ( 'NONE', #668620, #60064 ) ;
#4226 = EDGE_CURVE ( 'NONE', #336287, #341767, #210549, .T. ) ;
#4225 = LINE ( 'NONE', #489494, #428550 ) ;
#4224 = CARTESIAN_POINT ( 'NONE',  ( -9.364461732567708196, 18.92299999999997340, -0.6185968072284080410 ) ) ;
#4223 = CARTESIAN_POINT ( 'NONE',  ( 5.275526686802320064, 14.44994999999999941, -7.796671271862689601 ) ) ;
#4227 = VERTEX_POINT ( 'NONE', #453085 ) ;
#4228 = EDGE_CURVE ( 'NONE', #169679, #238626, #128492, .T. ) ;
#4229 = CARTESIAN_POINT ( 'NONE',  ( 4.263436514932562815, 0.02540000000000000244, 0.3692836912405314531 ) ) ;
#4230 = CARTESIAN_POINT ( 'NONE',  ( -11.40398994082910100, -10.18558799918763924, -27.35534707537509647 ) ) ;
#4233 = VERTEX_POINT ( 'NONE', #655688 ) ;
#4232 = CARTESIAN_POINT ( 'NONE',  ( 1.727104346511632471, 28.65701380460842529, 21.87708383991961725 ) ) ;
#4231 = UNCERTAINTY_MEASURE_WITH_UNIT (LENGTH_MEASURE( 1.000000000000000082E-05 ), #32404, 'distance_accuracy_value', 'NONE');
#4234 = CARTESIAN_POINT ( 'NONE',  ( -13.24511926283183172, 31.13573658745079342, 6.765570601411085683 ) ) ;
#4236 = CARTESIAN_POINT ( 'NONE',  ( -11.12713842074680493, 8.960000000000022169, -27.52668384925382838 ) ) ;
#4235 = CARTESIAN_POINT ( 'NONE',  ( 11.46612308183610018, -8.946458382510719787, -2.791214909703530367 ) ) ;
#4237 = CARTESIAN_POINT ( 'NONE',  ( -11.42813960163639919, -9.686430042638125570, -27.23965484629941969 ) ) ;
#4238 = ORIENTED_EDGE ( 'NONE', *, *, #666909, .T. ) ;
#4239 = DIRECTION ( 'NONE',  ( -0.000000000000000000, 1.000000000000000000, -0.000000000000000000 ) ) ;
#4240 = COLOUR_RGB ( '',1.000000000000000000, 1.000000000000000000, 1.000000000000000000 ) ;
#4243 = UNCERTAINTY_MEASURE_WITH_UNIT (LENGTH_MEASURE( 1.000000000000000082E-05 ), #297186, 'distance_accuracy_value', 'NONE');
#4242 = B_SPLINE_CURVE_WITH_KNOTS ( 'NONE', 3,
 ( #320929, #682690, #563110, #443971 ),
 .UNSPECIFIED., .F., .F.,
 ( 4, 4 ),
 ( 0.000000000000000000, 1.000000000000000000 ),
 .UNSPECIFIED. ) ;
#4241 = CYLINDRICAL_SURFACE ( 'NONE', #152677, 27.94000000000000483 ) ;
#4244 = DIRECTION ( 'NONE',  ( 0.04615342752218670741, 0.9989343627726270380, 0.000000000000000000 ) ) ;
#4248 = EDGE_LOOP ( 'NONE', ( #293515, #86563, #548329, #694319, #20740, #453600 ) ) ;
#4247 = CARTESIAN_POINT ( 'NONE',  ( -1.919320656460694568E-16, -1.567244251809542188, -147.4469999999999459 ) ) ;
#4246 = CARTESIAN_POINT ( 'NONE',  ( 12.50000000000000000, 85.00000000000000000, 25.00000000000000000 ) ) ;
#4245 = VECTOR ( 'NONE', #62636, 1000.000000000000000 ) ;
#4249 = ORIENTED_EDGE ( 'NONE', *, *, #714683, .F. ) ;
#4251 = CARTESIAN_POINT ( 'NONE',  ( -11.73824353927338038, -15.19045940240533987, 6.132466141654194125 ) ) ;
#4250 = CARTESIAN_POINT ( 'NONE',  ( -14.81711155997848373, 14.30300892315577244, -1.288151460386913083 ) ) ;
#4252 = ADVANCED_FACE ( 'NONE', ( #178257 ), #746641, .T. ) ;
#4253 = ORIENTED_EDGE ( 'NONE', *, *, #508425, .F. ) ;
#4256 = CARTESIAN_POINT ( 'NONE',  ( -11.23537581121458473, 8.723530098275078970, 0.2118069306583653943 ) ) ;
#4255 = CARTESIAN_POINT ( 'NONE',  ( 21.45412050322217823, 17.65534441213257821, 27.72285854295233420 ) ) ;
#4254 = LINE ( 'NONE', #183505, #80530 ) ;
#4257 = PRESENTATION_STYLE_ASSIGNMENT (( #139594 ) ) ;
#4258 = DIRECTION ( 'NONE',  ( 1.000000000000000000, 0.000000000000000000, 0.000000000000000000 ) ) ;
#4259 = ORIENTED_EDGE ( 'NONE', *, *, #120292, .F. ) ;
#4260 =( NAMED_UNIT ( * ) SI_UNIT ( $, .STERADIAN. ) SOLID_ANGLE_UNIT ( ) );
#4262 = EDGE_CURVE ( 'NONE', #646454, #443998, #409253, .T. ) ;
#4261 = CARTESIAN_POINT ( 'NONE',  ( 12.13855626830279988, 8.119177381552729500, -2.115501643998220160 ) ) ;
#4265 = ORIENTED_EDGE ( 'NONE', *, *, #537569, .T. ) ;
#4264 = VERTEX_POINT ( 'NONE', #230175 ) ;
#4263 = B_SPLINE_SURFACE_WITH_KNOTS ( 'NONE', 3, 1, ( 
 ( #771127, #337970 ),
 ( #39349, #520575 ),
 ( #102901, #703669 ),
 ( #636112, #640061 ) ),
 .UNSPECIFIED., .F., .F., .F.,
 ( 4, 4 ),
 ( 2, 2 ),
 ( 2.000000000000000000, 2.975681204312386363 ),
 ( 0.000000000000000000, 1.000000000000000000 ),
 .UNSPECIFIED. ) ;
#4266 = CARTESIAN_POINT ( 'NONE',  ( 11.24910604435367389, 8.314301317609336550, -3.164592385092214410 ) ) ;
#4267 = LINE ( 'NONE', #720575, #96859 ) ;
#4272 = CARTESIAN_POINT ( 'NONE',  ( 13.09691202405429600, 24.47167779562180101, 7.312454797621092517 ) ) ;
#4271 = COLOUR_RGB ( '',0.2509803921568627416, 0.2509803921568627416, 0.2509803921568627416 ) ;
#4270 = PRESENTATION_STYLE_ASSIGNMENT (( #259028 ) ) ;
#4269 =( NAMED_UNIT ( * ) PLANE_ANGLE_UNIT ( ) SI_UNIT ( $, .RADIAN. ) );
#4268 = CARTESIAN_POINT ( 'NONE',  ( -14.00000000000000000, 11.06610268003571562, -0.3000000000000038192 ) ) ;
#4273 = EDGE_LOOP ( 'NONE', ( #471055, #282229, #158507, #316000 ) ) ;
#4274 = CARTESIAN_POINT ( 'NONE',  ( 14.01667559458586432, 20.45321123819363862, 5.341633339101353961 ) ) ;
#4275 = CARTESIAN_POINT ( 'NONE',  ( -1.030476005629187952, 0.2540000000000007807, -15.20512147935104430 ) ) ;
#4276 = CARTESIAN_POINT ( 'NONE',  ( -13.46200000000000507, -13.41044912362930219, 2.135312410478624745 ) ) ;
#4278 = FILL_AREA_STYLE_COLOUR ( '', #520703 ) ;
#4277 = CARTESIAN_POINT ( 'NONE',  ( 12.64515601602283112, 8.974683498271366133, -2.930494593982495122 ) ) ;
#4279 = CARTESIAN_POINT ( 'NONE',  ( -1.472762003855356827, 1.472762003855398349, -144.9665312499999743 ) ) ;
#4280 = VECTOR ( 'NONE', #581820, 1000.000000000000227 ) ;
#4281 = LINE ( 'NONE', #545271, #663878 ) ;
#4282 = ADVANCED_FACE ( 'NONE', ( #472590 ), #170439, .T. ) ;
#4284 = CARTESIAN_POINT ( 'NONE',  ( 26.17615877363050103, -9.769969900551751962, -2.811299679487178071 ) ) ;
#4283 = CARTESIAN_POINT ( 'NONE',  ( -10.88278974850300074, -10.33882616064090065, -28.22763938651350202 ) ) ;
#4285 = CARTESIAN_POINT ( 'NONE',  ( -14.84750991660555641, 13.68593906009523309, -2.133415981709421594 ) ) ;
#4286 = PRESENTATION_LAYER_ASSIGNMENT (  '', '', ( #348212 ) ) ;
#4287 = CIRCLE ( 'NONE', #106027, 2.552699999999990865 ) ;
#4288 = CARTESIAN_POINT ( 'NONE',  ( -13.91747180362926528, 24.56085732287090195, 5.594996004506869625 ) ) ;
#4289 = CARTESIAN_POINT ( 'NONE',  ( 23.26564515051192217, -15.47104895378659606, -7.373632211538462045 ) ) ;
#4291 = CARTESIAN_POINT ( 'NONE',  ( -6.195216628210053145, 1.393616766395583406, -138.5449715490759672 ) ) ;
#4290 = CARTESIAN_POINT ( 'NONE',  ( -10.71655922571050290, -10.00481807434590209, -27.29601894416898133 ) ) ;
#4292 = CARTESIAN_POINT ( 'NONE',  ( -10.83368817879910040, 8.880463689925731430, -2.186528722807769665 ) ) ;
#4293 = CARTESIAN_POINT ( 'NONE',  ( -10.82505508741339462, 8.928574408181454203, -28.03495700856052508 ) ) ;
#4294 = CARTESIAN_POINT ( 'NONE',  ( 4.204184281243670718, 10.57499999999999929, -33.17999999999999972 ) ) ;
#4295 = VECTOR ( 'NONE', #361824, 1000.000000000000000 ) ;
#4296 = DIRECTION ( 'NONE',  ( -1.000000000000000000, 1.200748232950198139E-17, -6.011982223193870285E-17 ) ) ;
#4297 = ORIENTED_EDGE ( 'NONE', *, *, #704756, .F. ) ;
#4299 = VERTEX_POINT ( 'NONE', #679182 ) ;
#4298 = EDGE_CURVE ( 'NONE', #532927, #518226, #659578, .T. ) ;
#4301 = ORIENTED_EDGE ( 'NONE', *, *, #359660, .T. ) ;
#4300 = AXIS2_PLACEMENT_3D ( 'NONE', #604012, #111083, #242344 ) ;
#4302 = ORIENTED_EDGE ( 'NONE', *, *, #654661, .F. ) ;
#4303 = CARTESIAN_POINT ( 'NONE',  ( 10.24104816051740130, -9.353366586897358559, -27.65872384417069796 ) ) ;
#4304 = DIRECTION ( 'NONE',  ( -0.000000000000000000, 1.000000000000000000, -0.000000000000000000 ) ) ;
#4305 = ADVANCED_FACE ( 'NONE', ( #317427 ), #257690, .F. ) ;
#4306 = CARTESIAN_POINT ( 'NONE',  ( -0.9137931034484320092, 14.44994999999999941, -19.25086206896549612 ) ) ;
#4307 = ORIENTED_EDGE ( 'NONE', *, *, #278473, .T. ) ;
#4309 = CARTESIAN_POINT ( 'NONE',  ( 10.80042266780751881, 8.223767165035923199, -27.24669431810670517 ) ) ;
#4308 = LINE ( 'NONE', #430150, #596140 ) ;
#4313 = ADVANCED_FACE ( 'NONE', ( #734884 ), #554781, .T. ) ;
#4312 = CARTESIAN_POINT ( 'NONE',  ( -14.59264357704786441, 13.97104336536700409, -2.874175174890744255 ) ) ;
#4311 = FACE_OUTER_BOUND ( 'NONE', #348152, .T. ) ;
#4310 = DIRECTION ( 'NONE',  ( 1.000000000000000000, -4.503179400691700111E-15, -2.281017358139450077E-15 ) ) ;
#4316 = ORIENTED_EDGE ( 'NONE', *, *, #350463, .T. ) ;
#4315 = CARTESIAN_POINT ( 'NONE',  ( -10.16625029293439830, 7.672296871338341262, -27.85000000000000142 ) ) ;
#4314 = FACE_OUTER_BOUND ( 'NONE', #486952, .T. ) ;
#4317 = DIRECTION ( 'NONE',  ( 0.7071067811865473507, -0.000000000000000000, -0.7071067811865477948 ) ) ;
#4318 = ORIENTED_EDGE ( 'NONE', *, *, #359364, .F. ) ;
#4319 = CARTESIAN_POINT ( 'NONE',  ( -5.038463153089091762, 0.2540000000000007807, 14.38302781249356599 ) ) ;
#4320 = CARTESIAN_POINT ( 'NONE',  ( -10.29083960163639944, 7.871425591818558942, -2.415042991439459996 ) ) ;
#4321 = MECHANICAL_DESIGN_GEOMETRIC_PRESENTATION_REPRESENTATION (  '', ( #360175 ), #347140 ) ;
#4322 = CARTESIAN_POINT ( 'NONE',  ( -14.24603992499867999, 18.87965423807420251, 4.272784207073632601 ) ) ;
#4323 = CARTESIAN_POINT ( 'NONE',  ( -0.4712643678162494743, 14.45000000000000817, -22.09568965517240002 ) ) ;
#4325 = ADVANCED_FACE ( 'NONE', ( #436591 ), #186549, .F. ) ;
#4324 = CARTESIAN_POINT ( 'NONE',  ( 6.467498113777090829, 34.97480012936088656, 23.23005042072061244 ) ) ;
#4328 = ORIENTED_EDGE ( 'NONE', *, *, #88421, .F. ) ;
#4327 = FILL_AREA_STYLE ('',( #422356 ) ) ;
#4326 = B_SPLINE_CURVE_WITH_KNOTS ( 'NONE', 3,
 ( #157328, #407784, #340307, #467217 ),
 .UNSPECIFIED., .F., .F.,
 ( 4, 4 ),
 ( 0.000000000000000000, 1.000000000000000000 ),
 .UNSPECIFIED. ) ;
#4329 = ORIENTED_EDGE ( 'NONE', *, *, #573226, .F. ) ;
#4330 = VECTOR ( 'NONE', #218833, 1000.000000000000227 ) ;
#4332 = ORIENTED_EDGE ( 'NONE', *, *, #384676, .T. ) ;
#4331 = VERTEX_POINT ( 'NONE', #634052 ) ;
#4334 = CARTESIAN_POINT ( 'NONE',  ( 20.98686788692005578, 18.44437519399786396, -8.636000000000001009 ) ) ;
#4333 = CARTESIAN_POINT ( 'NONE',  ( -14.85795372478381360, 24.29844813380590196, -0.6689242633535087412 ) ) ;
#4335 = EDGE_CURVE ( 'NONE', #17958, #635686, #603073, .T. ) ;
#4338 = ORIENTED_EDGE ( 'NONE', *, *, #388940, .F. ) ;
#4337 = PLANE ( 'NONE',  #116309 ) ;
#4336 = CARTESIAN_POINT ( 'NONE',  ( -60.50578309557863577, 0.000000000000000000, 0.000000000000000000 ) ) ;
#4339 = ORIENTED_EDGE ( 'NONE', *, *, #450947, .T. ) ;
#4340 = PRESENTATION_STYLE_ASSIGNMENT (( #303112 ) ) ;
#4341 = CARTESIAN_POINT ( 'NONE',  ( -9.832639905865670826, 7.960892727365590282, -2.977881302265680041 ) ) ;
#4342 = EDGE_LOOP ( 'NONE', ( #116230, #364554, #168198, #483913 ) ) ;
#4344 = CARTESIAN_POINT ( 'NONE',  ( 11.01467751604499767, -8.399999999999986144, -1.945220308154930189 ) ) ;
#4343 = CARTESIAN_POINT ( 'NONE',  ( -12.03878309469673269, 19.96740491811669926, -8.733489447433388619 ) ) ;
#4345 = CARTESIAN_POINT ( 'NONE',  ( 12.04925927489971116, 7.735890658396971986, -2.235121916468953529 ) ) ;
#4346 = EDGE_CURVE ( 'NONE', #520933, #125725, #593166, .T. ) ;
#4348 = EDGE_CURVE ( 'NONE', #737576, #426689, #773636, .T. ) ;
#4347 = ADVANCED_FACE ( 'NONE', ( #228262 ), #761076, .T. ) ;
#4349 = AXIS2_PLACEMENT_3D ( 'NONE', #346139, #266805, #640342 ) ;
#4350 = EDGE_CURVE ( 'NONE', #196398, #375243, #72304, .T. ) ;
#4351 = CARTESIAN_POINT ( 'NONE',  ( 6.315494674492439842, 34.69464143206107565, 27.40160986460561077 ) ) ;
#4352 = CARTESIAN_POINT ( 'NONE',  ( -14.34709857401246857, -9.150058153204300382, -2.420819126275571609 ) ) ;
#4353 = CIRCLE ( 'NONE', #614238, 3.500000000000003109 ) ;
#4354 = SURFACE_SIDE_STYLE ('',( #434124 ) ) ;
#4358 = ORIENTED_EDGE ( 'NONE', *, *, #422744, .F. ) ;
#4357 =( LENGTH_UNIT ( ) NAMED_UNIT ( * ) SI_UNIT ( .MILLI., .METRE. ) );
#4356 = CARTESIAN_POINT ( 'NONE',  ( 25.65143575349625493, 11.07463064137035147, -2.582152644418286958 ) ) ;
#4355 = CARTESIAN_POINT ( 'NONE',  ( -10.80985426826330631, 9.047517864288542100, -2.477483941147589963 ) ) ;
#4360 = EDGE_CURVE ( 'NONE', #702607, #414063, #455094, .T. ) ;
#4359 = AXIS2_PLACEMENT_3D ( 'NONE', #555485, #730716, #62556 ) ;
#4361 = AXIS2_PLACEMENT_3D ( 'NONE', #583166, #281212, #229286 ) ;
#4362 = SURFACE_STYLE_FILL_AREA ( #549253 ) ;
#4363 = VERTEX_POINT ( 'NONE', #458974 ) ;
#4365 = CARTESIAN_POINT ( 'NONE',  ( 13.45680864704235269, 24.89180452199334326, 6.334073770922666213 ) ) ;
#4364 = DIRECTION ( 'NONE',  ( -0.000000000000000000, 1.000000000000000000, 0.000000000000000000 ) ) ;
#4366 = SURFACE_STYLE_USAGE ( .BOTH. , #549257 ) ;
#4367 = CARTESIAN_POINT ( 'NONE',  ( -14.24723212493571189, 13.33703311134831537, -4.268807370047138505 ) ) ;
#4368 = SURFACE_SIDE_STYLE ('',( #322769 ) ) ;
#4369 = ORIENTED_EDGE ( 'NONE', *, *, #323742, .F. ) ;
#4370 = CARTESIAN_POINT ( 'NONE',  ( -11.30999999999999872, 7.657999999999999474, -27.85000000000000142 ) ) ;
#4371 = ORIENTED_EDGE ( 'NONE', *, *, #197872, .F. ) ;
#4373 = ADVANCED_FACE ( 'NONE', ( #164601 ), #550542, .F. ) ;
#4372 = CARTESIAN_POINT ( 'NONE',  ( -11.37869800315510815, -9.679274761753566381, -27.21920631943159918 ) ) ;
#4374 = PRESENTATION_STYLE_ASSIGNMENT (( #179746 ) ) ;
#4375 = CARTESIAN_POINT ( 'NONE',  ( 6.891332698285207670, 60.86883655000000459, -37.01999655449768767 ) ) ;
#4377 = CARTESIAN_POINT ( 'NONE',  ( 13.80647519341257379, 25.69530244279217968, 5.863552119017497510 ) ) ;
#4376 = CARTESIAN_POINT ( 'NONE',  ( -12.09864703280659270, -8.728768044531301840, -2.133857267063453911 ) ) ;
#4379 = EDGE_CURVE ( 'NONE', #317412, #666854, #784791, .T. ) ;
#4378 = MECHANICAL_DESIGN_GEOMETRIC_PRESENTATION_REPRESENTATION (  '', ( #233522 ), #259136 ) ;
#4381 = SURFACE_SIDE_STYLE ('',( #48615 ) ) ;
#4380 = CARTESIAN_POINT ( 'NONE',  ( 21.35490684993634503, 17.00629477235528597, 26.96199725616365583 ) ) ;
#4383 = CARTESIAN_POINT ( 'NONE',  ( -13.76443128489413681, 29.66876641613140819, -5.634413315662824218 ) ) ;
#4382 = CARTESIAN_POINT ( 'NONE',  ( 27.71335646823051135, 3.551546735507762786, -3.702271406839777956 ) ) ;
#4384 = CARTESIAN_POINT ( 'NONE',  ( 10.97839444248752727, 8.640695982771330108, -3.284140084710826191 ) ) ;
#4386 = FACE_OUTER_BOUND ( 'NONE', #529749, .T. ) ;
#4385 = CARTESIAN_POINT ( 'NONE',  ( -10.14520626830300287, 8.821789429500503488, -3.090129585410771984 ) ) ;
#4387 = DIRECTION ( 'NONE',  ( 0.000000000000000000, -1.000000000000000000, 0.000000000000000000 ) ) ;
#4388 = CARTESIAN_POINT ( 'NONE',  ( 85.84729999998135952, 63.50000000002017941, 0.000000000000000000 ) ) ;
#4390 = CARTESIAN_POINT ( 'NONE',  ( 12.70213842074650223, -7.839999999999982983, -2.923316150746198439 ) ) ;
#4389 = DIRECTION ( 'NONE',  ( -1.000000000000000000, -0.000000000000000000, -0.000000000000000000 ) ) ;
#4391 = CARTESIAN_POINT ( 'NONE',  ( -10.26187293496970199, -9.035359386862342745, -2.720215568289781949 ) ) ;
#4392 = CARTESIAN_POINT ( 'NONE',  ( 46.48199999999980747, 58.83683655000000812, -46.48200000000017695 ) ) ;
#4393 = FILL_AREA_STYLE ('',( #64182 ) ) ;
#4394 = DIRECTION ( 'NONE',  ( 0.000000000000000000, -1.000000000000000000, 0.000000000000000000 ) ) ;
#4396 = CARTESIAN_POINT ( 'NONE',  ( -2.871386848409918535, 22.18900663982221033, 45.24032528301123079 ) ) ;
#4395 = DIRECTION ( 'NONE',  ( 1.131240564625439637E-16, 4.690997416412392070E-17, 1.000000000000000000 ) ) ;
#4397 = CARTESIAN_POINT ( 'NONE',  ( 10.58984685212510080, -9.264640613137610003, -27.97021556828983435 ) ) ;
#4398 = CARTESIAN_POINT ( 'NONE',  ( 12.35634314446259197, 8.966502003381968677, -2.271646819902179093 ) ) ;
#4401 = DIRECTION ( 'NONE',  ( -0.000000000000000000, -0.000000000000000000, 1.000000000000000000 ) ) ;
#4400 = CARTESIAN_POINT ( 'NONE',  ( -11.24380508741340101, -8.400000000000002132, -3.246632301492379469 ) ) ;
#4399 = B_SPLINE_CURVE_WITH_KNOTS ( 'NONE', 3,
 ( #458830, #395402, #701490, #697579 ),
 .UNSPECIFIED., .F., .F.,
 ( 4, 4 ),
 ( 3.432892969919567767E-07, 0.0003657684566196509838 ),
 .UNSPECIFIED. ) ;
#4403 = DIRECTION ( 'NONE',  ( 0.000000000000000000, 0.7071067811865435759, 0.7071067811865514585 ) ) ;
#4402 = CARTESIAN_POINT ( 'NONE',  ( -14.57928121898515528, 26.70358875128833631, -3.527684687636043925 ) ) ;
#4404 = CARTESIAN_POINT ( 'NONE',  ( -58.90127950000000823, -4.926042580000006055, 1.179880760466000655 ) ) ;
#4405 = DIRECTION ( 'NONE',  ( 2.342249698096810551E-15, -2.084715539966460096E-15, 1.000000000000000000 ) ) ;
#4406 = CARTESIAN_POINT ( 'NONE',  ( 12.92764571353078473, -9.207600025479498740, -2.388570807742892654 ) ) ;
#4407 = CARTESIAN_POINT ( 'NONE',  ( 7.365467396741553152, 7.051741513661569982, -32.28194851483321060 ) ) ;
#4408 = EDGE_CURVE ( 'NONE', #787397, #713087, #673289, .T. ) ;
#4409 = CARTESIAN_POINT ( 'NONE',  ( -11.07208770321703284, -16.83290544819598722, 6.223885585962102063 ) ) ;
#4410 = EDGE_CURVE ( 'NONE', #6230, #370512, #232187, .T. ) ;
#4411 = B_SPLINE_SURFACE_WITH_KNOTS ( 'NONE', 1, 3, ( 
 ( #695737, #202709, #15631, #393542 ),
 ( #683987, #333948, #270315, #31382 ) ),
 .UNSPECIFIED., .F., .F., .F.,
 ( 2, 2 ),
 ( 4, 4 ),
 ( 0.000000000000000000, 1.000000000000000000 ),
 ( 0.000000000000000000, 1.000000000000000000 ),
 .UNSPECIFIED. ) ;
#4412 = CARTESIAN_POINT ( 'NONE',  ( 20.68313030790988449, 18.78434775726908157, -8.636000000000001009 ) ) ;
#4413 = CARTESIAN_POINT ( 'NONE',  ( -12.54110426826330560, -7.829283628290595765, -2.270496749162650651 ) ) ;
#4414 = CARTESIAN_POINT ( 'NONE',  ( 7.260000000000149889, 1.800000000000199218, -27.05000000000000071 ) ) ;
#4415 = AXIS2_PLACEMENT_3D ( 'NONE', #195304, #740079, #378306 ) ;
#4416 = PRODUCT_DEFINITION_SHAPE ( 'NONE', 'NONE',  #497406 ) ;
#4417 = SURFACE_STYLE_USAGE ( .BOTH. , #72070 ) ;
#4418 = CARTESIAN_POINT ( 'NONE',  ( -10.39175981112949465, -9.256632342860203977, -27.72826919673871870 ) ) ;
#4419 = SURFACE_SIDE_STYLE ('',( #676739 ) ) ;
#4420 =( NAMED_UNIT ( * ) SI_UNIT ( $, .STERADIAN. ) SOLID_ANGLE_UNIT ( ) );
#4421 = VERTEX_POINT ( 'NONE', #188115 ) ;
#4422 = CARTESIAN_POINT ( 'NONE',  ( 11.36467647779599943, 8.398888806312857724, -1.945218283727522479 ) ) ;
#4425 = VERTEX_POINT ( 'NONE', #725090 ) ;
#4424 =( NAMED_UNIT ( * ) PLANE_ANGLE_UNIT ( ) SI_UNIT ( $, .RADIAN. ) );
#4423 = MECHANICAL_DESIGN_GEOMETRIC_PRESENTATION_REPRESENTATION (  '', ( #29566 ), #754081 ) ;
#4426 = CARTESIAN_POINT ( 'NONE',  ( 11.26335626830279857, 8.679999999999999716, -28.33497422611930361 ) ) ;
#4432 = CARTESIAN_POINT ( 'NONE',  ( -0.5344827586208470427, 14.44994999999999941, -20.00948275862060299 ) ) ;
#4431 = FACE_OUTER_BOUND ( 'NONE', #305658, .T. ) ;
#4430 = DIRECTION ( 'NONE',  ( 0.000000000000000000, 0.000000000000000000, 1.000000000000000000 ) ) ;
#4429 = STYLED_ITEM ( 'NONE', ( #686838 ), #378791 ) ;
#4428 = CARTESIAN_POINT ( 'NONE',  ( 11.51543960163609981, 7.871425591818590028, -28.03495700856050021 ) ) ;
#4427 = CARTESIAN_POINT ( 'NONE',  ( -12.39930286694769812, 9.072858893495553190, -2.249260696901966394 ) ) ;
#4433 = CARTESIAN_POINT ( 'NONE',  ( -9.895926477796187726, 7.864763273121528897, -27.66271173491779578 ) ) ;
#4435 = CARTESIAN_POINT ( 'NONE',  ( -13.46199999999999619, -13.95278658603603184, 2.761226723430682206 ) ) ;
#4434 =( LENGTH_UNIT ( ) NAMED_UNIT ( * ) SI_UNIT ( .MILLI., .METRE. ) );
#4436 = SURFACE_STYLE_USAGE ( .BOTH. , #243464 ) ;
#4437 = SURFACE_SIDE_STYLE ('',( #549332 ) ) ;
#4438 = DIRECTION ( 'NONE',  ( 1.000000000000000000, 5.551115123125790098E-17, 0.000000000000000000 ) ) ;
#4439 = CARTESIAN_POINT ( 'NONE',  ( 11.22797416291031602, 17.92757721518986358, -9.753908201178555615 ) ) ;
#4442 = ORIENTED_EDGE ( 'NONE', *, *, #759564, .F. ) ;
#4441 = DIRECTION ( 'NONE',  ( 0.000000000000000000, -1.000000000000000000, 0.000000000000000000 ) ) ;
#4440 = CARTESIAN_POINT ( 'NONE',  ( -11.87337092198829858, 19.72918467215158245, -9.166409491816926547 ) ) ;
#4446 = VERTEX_POINT ( 'NONE', #593861 ) ;
#4445 = CYLINDRICAL_SURFACE ( 'NONE', #227836, 1.422399999999999887 ) ;
#4444 = CARTESIAN_POINT ( 'NONE',  ( -1.998817665991573067, 17.32332592057598220, 15.50600479496775108 ) ) ;
#4443 = PLANE ( 'NONE',  #427539 ) ;
#4448 = ORIENTED_EDGE ( 'NONE', *, *, #443228, .F. ) ;
#4447 = DIRECTION ( 'NONE',  ( -0.000000000000000000, 1.000000000000000000, -0.000000000000000000 ) ) ;
#4449 = VERTEX_POINT ( 'NONE', #295852 ) ;
#4450 = CARTESIAN_POINT ( 'NONE',  ( 0.000000000000000000, 3.174999999999989608, 149.7012500000000159 ) ) ;
#4453 = ORIENTED_EDGE ( 'NONE', *, *, #319667, .F. ) ;
#4452 = VERTEX_POINT ( 'NONE', #422938 ) ;
#4451 =( GEOMETRIC_REPRESENTATION_CONTEXT ( 3 ) GLOBAL_UNCERTAINTY_ASSIGNED_CONTEXT ( ( #192594 ) ) GLOBAL_UNIT_ASSIGNED_CONTEXT ( ( #375799, #479223, #367933 ) ) REPRESENTATION_CONTEXT ( 'NONE', 'WORKASPACE' ) );
#4454 = CARTESIAN_POINT ( 'NONE',  ( 2.211952552153524376, 35.35724888104533647, -14.70759769492162583 ) ) ;
#4456 = STYLED_ITEM ( 'NONE', ( #214549 ), #226631 ) ;
#4455 = CARTESIAN_POINT ( 'NONE',  ( 10.02793960163610265, 8.185394568800862913, -1.990018162374340260 ) ) ;
#4457 = CARTESIAN_POINT ( 'NONE',  ( 1.567244251809583266, 0.6491738246508454990, -155.0372343749999686 ) ) ;
#4458 = CARTESIAN_POINT ( 'NONE',  ( -12.83347841608830819, 8.959997253936027306, -2.276685434694550203 ) ) ;
#4459 = ORIENTED_EDGE ( 'NONE', *, *, #761834, .F. ) ;
#4460 = CARTESIAN_POINT ( 'NONE',  ( 11.87097841608809823, -10.17999862696799340, -28.33497184795808366 ) ) ;
#4461 = LINE ( 'NONE', #315078, #177008 ) ;
#4464 = VERTEX_POINT ( 'NONE', #415184 ) ;
#4463 = EDGE_CURVE ( 'NONE', #179325, #696952, #707102, .T. ) ;
#4462 = CIRCLE ( 'NONE', #118826, 3.500000000000003109 ) ;
#4465 = ORIENTED_EDGE ( 'NONE', *, *, #406593, .T. ) ;
#4466 = EDGE_LOOP ( 'NONE', ( #399121, #642418, #58018, #731594 ) ) ;
#4467 = DIRECTION ( 'NONE',  ( 0.000000000000000000, 0.000000000000000000, 1.000000000000000000 ) ) ;
#4468 = CARTESIAN_POINT ( 'NONE',  ( -11.20040192247750710, 8.400000000000027001, -28.49643080592842281 ) ) ;
#4471 = EDGE_LOOP ( 'NONE', ( #197909, #93336, #528634, #605767 ) ) ;
#4470 = ADVANCED_FACE ( 'NONE', ( #351632 ), #326365, .F. ) ;
#4469 = CARTESIAN_POINT ( 'NONE',  ( -1.652117940773398352, -14.22653999999998753, -1.744576082222094593 ) ) ;
#4473 = B_SPLINE_CURVE_WITH_KNOTS ( 'NONE', 3,
 ( #782656, #58723, #722993, #671165 ),
 .UNSPECIFIED., .F., .F.,
 ( 4, 4 ),
 ( 0.000000000000000000, 1.000000000000000000 ),
 .UNSPECIFIED. ) ;
#4472 = FACE_OUTER_BOUND ( 'NONE', #456403, .T. ) ;
#4474 = CARTESIAN_POINT ( 'NONE',  ( -10.65922680953761947, -10.38095024401500055, -28.26388998966709920 ) ) ;
#4475 = FILL_AREA_STYLE ('',( #16264 ) ) ;
#4476 = CIRCLE ( 'NONE', #677554, 2.552699999999990865 ) ;
#4478 = EDGE_CURVE ( 'NONE', #231843, #267860, #597785, .T. ) ;
#4477 = SURFACE_SIDE_STYLE ('',( #315089 ) ) ;
#4479 = CIRCLE ( 'NONE', #766618, 15.11299999999999244 ) ;
#4480 = CARTESIAN_POINT ( 'NONE',  ( 5.224973227045033752, 0.02540000000000000244, 11.87051804249843556 ) ) ;
#4481 = CARTESIAN_POINT ( 'NONE',  ( -58.20127950000000538, -6.596042580000005984, 0.9628191587970000853 ) ) ;
#4482 = CARTESIAN_POINT ( 'NONE',  ( -11.40360426826329920, 8.114641814145318932, -27.35574512374399703 ) ) ;
#4483 = EDGE_CURVE ( 'NONE', #448059, #198314, #252602, .T. ) ;
#4484 = EDGE_LOOP ( 'NONE', ( #308142, #165911, #641967, #517387, #418737, #395131, #693930, #499122, #492728, #375910, #324569, #603633, #365797, #307060, #706635, #63321, #129979 ) ) ;
#4485 = DIRECTION ( 'NONE',  ( 0.000000000000000000, -1.000000000000000000, -1.711537534969349944E-16 ) ) ;
#4487 = CARTESIAN_POINT ( 'NONE',  ( -13.40421414145908230, 24.61594295552590950, -6.732541150428086318 ) ) ;
#4486 = CARTESIAN_POINT ( 'NONE',  ( 2.125762979015844767, -0.8805198562989561273, -143.7014921874999800 ) ) ;
#4488 = CARTESIAN_POINT ( 'NONE',  ( -9.745289748503042304, 8.836060402920365320, -28.35671280394704041 ) ) ;
#4490 = EDGE_LOOP ( 'NONE', ( #664312, #775433, #59689, #54018, #261590, #637917, #37748, #118802, #609187, #772786, #317976, #779822 ) ) ;
#4489 = CARTESIAN_POINT ( 'NONE',  ( -11.65533463739624231, -8.352476700752305305, -3.227032497652439602 ) ) ;
#4492 = FILL_AREA_STYLE_COLOUR ( '', #246356 ) ;
#4491 = CARTESIAN_POINT ( 'NONE',  ( -14.33057477690049986, 24.94041110191453114, -3.980046318796322868 ) ) ;
#4493 = CARTESIAN_POINT ( 'NONE',  ( 11.16583960163609923, 7.871425591818590028, -28.03495700856050021 ) ) ;
#4495 = CARTESIAN_POINT ( 'NONE',  ( -58.78127950000000368, 2.802020410288668995, 0.4099999999999996425 ) ) ;
#4494 = STYLED_ITEM ( 'NONE', ( #126954 ), #251361 ) ;
#4496 = CARTESIAN_POINT ( 'NONE',  ( -58.40127950000000823, -2.516906120000002467, 6.211935080000000831 ) ) ;
#4498 = CARTESIAN_POINT ( 'NONE',  ( 11.25293960163610585, -8.186430042638153992, -3.210345153700601806 ) ) ;
#4497 = CARTESIAN_POINT ( 'NONE',  ( 11.31961351879180100, -9.371425591818518086, -27.66504299143949552 ) ) ;
#4499 = CARTESIAN_POINT ( 'NONE',  ( -9.745364669821718451, 8.835920732795676358, -3.106550503861901458 ) ) ;
#4500 =( GEOMETRIC_REPRESENTATION_CONTEXT ( 3 ) GLOBAL_UNCERTAINTY_ASSIGNED_CONTEXT ( ( #629700 ) ) GLOBAL_UNIT_ASSIGNED_CONTEXT ( ( #707257, #416924, #643657 ) ) REPRESENTATION_CONTEXT ( 'NONE', 'WORKASPACE' ) );
#4501 = CARTESIAN_POINT ( 'NONE',  ( -59.20838628081403243, -6.781466681838819177, 0.9603552058790250090 ) ) ;
#4502 = CARTESIAN_POINT ( 'NONE',  ( 11.22118000736635857, 24.38859265853120206, -9.954156454070536952 ) ) ;
#4505 = ORIENTED_EDGE ( 'NONE', *, *, #423362, .F. ) ;
#4504 = CARTESIAN_POINT ( 'NONE',  ( 8.983967232967735583, -13.08099999999998886, 8.976546913780737214 ) ) ;
#4503 = CARTESIAN_POINT ( 'NONE',  ( -13.53141791192388510, 27.01942887457209963, -6.473078014608278252 ) ) ;
#4507 = CARTESIAN_POINT ( 'NONE',  ( -6.631869343776092940, -9.352935762228804961, -35.28994460379161069 ) ) ;
#4506 = CARTESIAN_POINT ( 'NONE',  ( 14.05955801318111220, 26.06552330808501239, 4.851370164785068440 ) ) ;
#4509 = DIRECTION ( 'NONE',  ( 0.000000000000000000, 1.000000000000000000, 0.000000000000000000 ) ) ;
#4508 = CARTESIAN_POINT ( 'NONE',  ( 7.360000000000139764, -0.2499999999997960243, -26.89999999999999858 ) ) ;
#4510 = EDGE_CURVE ( 'NONE', #628505, #585688, #270883, .T. ) ;
#4511 = FILL_AREA_STYLE ('',( #620928 ) ) ;
#4513 = CARTESIAN_POINT ( 'NONE',  ( 10.54999999999871996, 9.000481536164759433, -27.95734022881070047 ) ) ;
#4512 = CARTESIAN_POINT ( 'NONE',  ( 11.11193760159640043, 8.113803453760429107, -2.106230100291950347 ) ) ;
#4514 = EDGE_CURVE ( 'NONE', #429701, #244550, #592844, .T. ) ;
#4516 = VECTOR ( 'NONE', #624179, 1000.000000000000114 ) ;
#4515 = CARTESIAN_POINT ( 'NONE',  ( 3.990869444898562435, 0.000000000000000000, 11.77984406187229460 ) ) ;
#4519 = CARTESIAN_POINT ( 'NONE',  ( 14.47713556215833641, 30.09470297927689941, -3.925881663817028411 ) ) ;
#4518 = CARTESIAN_POINT ( 'NONE',  ( -1.735632183908202508, 14.45000000000000639, -20.57844827586199798 ) ) ;
#4517 = CONICAL_SURFACE ( 'NONE', #461716, 2.552699999999990865, 0.7853981633974520538 ) ;
#4520 = CARTESIAN_POINT ( 'NONE',  ( -1.840947105777154258, -2.688635437794452354, 144.0236444444444999 ) ) ;
#4522 = PLANE ( 'NONE',  #271485 ) ;
#4521 = CARTESIAN_POINT ( 'NONE',  ( 27.87935044723201017, -1.839961871674306693, 6.907776042393378724 ) ) ;
#4524 = ADVANCED_FACE ( 'NONE', ( #371157 ), #689016, .F. ) ;
#4523 = STYLED_ITEM ( 'NONE', ( #60380 ), #648159 ) ;
#4525 = CARTESIAN_POINT ( 'NONE',  ( 11.68055657253204060, 8.688807226039411802, -2.097804956545890054 ) ) ;
#4527 =( NAMED_UNIT ( * ) PLANE_ANGLE_UNIT ( ) SI_UNIT ( $, .RADIAN. ) );
#4526 = CARTESIAN_POINT ( 'NONE',  ( -14.34999999999999964, -8.588167692252671515, -2.352888590424182080 ) ) ;
#4528 = CARTESIAN_POINT ( 'NONE',  ( -10.34318760159660577, 7.970139048518029234, -27.35049110954809848 ) ) ;
#4529 = VECTOR ( 'NONE', #638319, 1000.000000000000000 ) ;
#4530 = CARTESIAN_POINT ( 'NONE',  ( -59.50127949962700313, -2.555456637037512913, 4.077363525250221166 ) ) ;
#4532 = EDGE_CURVE ( 'NONE', #615075, #703678, #629196, .T. ) ;
#4531 = DIRECTION ( 'NONE',  ( 2.046118317013061419E-16, 0.8660254037844385966, -0.4999999999999999445 ) ) ;
#4534 = CARTESIAN_POINT ( 'NONE',  ( -2.957296430845859803, 0.02540000000001102487, -12.63914283096039881 ) ) ;
#4533 = CARTESIAN_POINT ( 'NONE',  ( 3.370220631190452121, 14.45756951908512455, 1.620354693372843213 ) ) ;
#4537 = CARTESIAN_POINT ( 'NONE',  ( -12.75000000000001066, -9.159999999999987708, -2.599999999999998757 ) ) ;
#4536 = CARTESIAN_POINT ( 'NONE',  ( -69.65488854988328171, 84.61428571428575651, -9.000000000000000000 ) ) ;
#4535 = DIRECTION ( 'NONE',  ( 1.000000000000000000, 0.000000000000000000, 0.000000000000000000 ) ) ;
#4538 = CARTESIAN_POINT ( 'NONE',  ( -11.51686951349011245, 8.585613020275213003, -3.147296317451820258 ) ) ;
#4539 = CARTESIAN_POINT ( 'NONE',  ( 11.84728960163609912, -8.959999999999999076, -2.600000000000000089 ) ) ;
#4540 = CARTESIAN_POINT ( 'NONE',  ( 27.68113005923935432, -3.795608140301748534, 7.759821783793874772 ) ) ;
#4541 = CARTESIAN_POINT ( 'NONE',  ( 0.6739915503956699361, 14.32732129622365136, -8.809142651444723526E-17 ) ) ;
#4542 = CARTESIAN_POINT ( 'NONE',  ( 10.23210626830280034, -9.475535327887861570, -28.21528036099519809 ) ) ;
#4545 = CARTESIAN_POINT ( 'NONE',  ( 14.79734742008552750, 27.24689674534935335, 1.498569866137253959 ) ) ;
#4544 = SURFACE_STYLE_FILL_AREA ( #251434 ) ;
#4543 = CARTESIAN_POINT ( 'NONE',  ( 6.467498113777089053, 19.60780012936089989, 27.75936434477124948 ) ) ;
#4546 = ORIENTED_EDGE ( 'NONE', *, *, #585945, .F. ) ;
#4547 = CARTESIAN_POINT ( 'NONE',  ( -12.69019438764990149, -16.77424666084632676, 3.599990215969586682 ) ) ;
#4548 = AXIS2_PLACEMENT_3D ( 'NONE', #71834, #306923, #604866 ) ;
#4549 = CARTESIAN_POINT ( 'NONE',  ( 9.911672934969459448, -9.264640613137610003, -27.97021556828983435 ) ) ;
#4550 = CARTESIAN_POINT ( 'NONE',  ( -13.07592479850830358, 7.930212007113045303, -3.403004213248831622 ) ) ;
#4552 = ORIENTED_EDGE ( 'NONE', *, *, #776109, .T. ) ;
#4551 = CARTESIAN_POINT ( 'NONE',  ( -11.04877293496970125, -10.00410973606929943, -27.29976263044429885 ) ) ;
#4553 = CARTESIAN_POINT ( 'NONE',  ( 14.47361162184271777, 31.46981648592216985, 3.423565685223657340 ) ) ;
#4554 =( GEOMETRIC_REPRESENTATION_CONTEXT ( 3 ) GLOBAL_UNCERTAINTY_ASSIGNED_CONTEXT ( ( #155829 ) ) GLOBAL_UNIT_ASSIGNED_CONTEXT ( ( #558932, #62094, #547177 ) ) REPRESENTATION_CONTEXT ( 'NONE', 'WORKASPACE' ) );
#4556 = ADVANCED_FACE ( 'NONE', ( #327205 ), #517347, .T. ) ;
#4555 = CARTESIAN_POINT ( 'NONE',  ( -5.799999999999998046, 15.25000000000002309, 0.000000000000000000 ) ) ;
#4557 = ORIENTED_EDGE ( 'NONE', *, *, #699320, .F. ) ;
#4558 = ORIENTED_EDGE ( 'NONE', *, *, #37668, .T. ) ;
#4559 = CARTESIAN_POINT ( 'NONE',  ( 24.86294672575821352, -12.74666549580459041, -2.717859131597509137 ) ) ;
#4560 = AXIS2_PLACEMENT_3D ( 'NONE', #548769, #672232, #3872 ) ;
#4561 = AXIS2_PLACEMENT_3D ( 'NONE', #641752, #701488, #41077 ) ;
#4563 = ORIENTED_EDGE ( 'NONE', *, *, #664058, .F. ) ;
#4562 = CARTESIAN_POINT ( 'NONE',  ( 14.24494100620650094, 6.634943095097790788, -32.05000000000000426 ) ) ;
#4566 = DIRECTION ( 'NONE',  ( 0.000000000000000000, 0.000000000000000000, 1.000000000000000000 ) ) ;
#4565 = CARTESIAN_POINT ( 'NONE',  ( 7.060000000000130171, -5.399999999999799627, -27.19999999999999929 ) ) ;
#4564 = CARTESIAN_POINT ( 'NONE',  ( -10.08687293496969772, -7.764640613137654412, -2.479784431710209791 ) ) ;
#4567 = CARTESIAN_POINT ( 'NONE',  ( 9.841559225710216907, -8.504818074345882550, -3.153981055831038827 ) ) ;
#4568 = ORIENTED_EDGE ( 'NONE', *, *, #683521, .F. ) ;
#4570 = VERTEX_POINT ( 'NONE', #196004 ) ;
#4569 =( GEOMETRIC_REPRESENTATION_CONTEXT ( 3 ) GLOBAL_UNCERTAINTY_ASSIGNED_CONTEXT ( ( #343569 ) ) GLOBAL_UNIT_ASSIGNED_CONTEXT ( ( #748654, #752556, #505907 ) ) REPRESENTATION_CONTEXT ( 'NONE', 'WORKASPACE' ) );
#4571 = CARTESIAN_POINT ( 'NONE',  ( -12.70331843726106236, 8.525778579016423109, -28.50099551933339725 ) ) ;
#4573 = EDGE_CURVE ( 'NONE', #606138, #619797, #72051, .T. ) ;
#4572 = VECTOR ( 'NONE', #405869, 1000.000000000000114 ) ;
#4575 =( NAMED_UNIT ( * ) PLANE_ANGLE_UNIT ( ) SI_UNIT ( $, .RADIAN. ) );
#4574 = CARTESIAN_POINT ( 'NONE',  ( 7.743338174729236023, 35.22215527465611018, 12.84682016451206898 ) ) ;
#4577 = ORIENTED_EDGE ( 'NONE', *, *, #660052, .T. ) ;
#4576 = CYLINDRICAL_SURFACE ( 'NONE', #776934, 2.552700000026483895 ) ;
#4580 = EDGE_LOOP ( 'NONE', ( #32912, #521075, #436641, #533862 ) ) ;
#4579 = CARTESIAN_POINT ( 'NONE',  ( 4.013737490686196452, -15.65972970120266083, -12.70749940674449974 ) ) ;
#4578 = CARTESIAN_POINT ( 'NONE',  ( 14.13200557870054297, 18.92300000000000182, -0.8669342411603264686 ) ) ;
#4581 = DIRECTION ( 'NONE',  ( 0.000000000000000000, -0.000000000000000000, -1.000000000000000000 ) ) ;
#4582 = CARTESIAN_POINT ( 'NONE',  ( 12.25522293496939952, -8.679999999999999716, -3.084974226119299612 ) ) ;
#4583 = PRESENTATION_LAYER_ASSIGNMENT (  '', '', ( #220624 ) ) ;
#4585 = FACE_OUTER_BOUND ( 'NONE', #352469, .T. ) ;
#4584 = FILL_AREA_STYLE_COLOUR ( '', #350170 ) ;
#4586 = DIRECTION ( 'NONE',  ( -0.000000000000000000, -1.000000000000000000, -0.000000000000000000 ) ) ;
#4589 = CARTESIAN_POINT ( 'NONE',  ( -13.14237355259732176, 31.83648860759490873, 7.230353892029793172 ) ) ;
#4588 = CARTESIAN_POINT ( 'NONE',  ( -10.56195641516969452, 7.743143637898860732, -2.724282984539959873 ) ) ;
#4587 = CARTESIAN_POINT ( 'NONE',  ( 10.47318018545849760, -10.32178942950050704, -28.34012958541078930 ) ) ;
#4590 = CARTESIAN_POINT ( 'NONE',  ( 13.14999999999999680, -7.104568502045461642, -4.510840879727719965 ) ) ;
#4591 = AXIS2_PLACEMENT_3D ( 'NONE', #529642, #402746, #279515 ) ;
#4594 = ORIENTED_EDGE ( 'NONE', *, *, #608648, .T. ) ;
#4593 = CARTESIAN_POINT ( 'NONE',  ( 12.85000000000000142, 7.848511662158506041, -3.046130170789714597 ) ) ;
#4592 =( NAMED_UNIT ( * ) PLANE_ANGLE_UNIT ( ) SI_UNIT ( $, .RADIAN. ) );
#4596 = ORIENTED_EDGE ( 'NONE', *, *, #131903, .T. ) ;
#4595 = DIRECTION ( 'NONE',  ( -1.000000000000000000, -0.000000000000000000, -0.000000000000000000 ) ) ;
#4598 = ADVANCED_FACE ( 'NONE', ( #434673 ), #438577, .F. ) ;
#4597 = CARTESIAN_POINT ( 'NONE',  ( 2.810628552028899829, 0.02540000000001210040, -12.82783675156295899 ) ) ;
#4600 = CARTESIAN_POINT ( 'NONE',  ( 27.87633434347563721, 1.885095121323661527, 1.910457498344287908 ) ) ;
#4599 = CARTESIAN_POINT ( 'NONE',  ( 11.68130508741319673, 8.959999193612961932, -2.599049656468291669 ) ) ;
#4601 = ORIENTED_EDGE ( 'NONE', *, *, #716344, .T. ) ;
#4603 = ORIENTED_EDGE ( 'NONE', *, *, #472524, .F. ) ;
#4602 = CARTESIAN_POINT ( 'NONE',  ( -11.22118000737160060, 24.38859265852638458, 9.954156454064628790 ) ) ;
#4604 = CARTESIAN_POINT ( 'NONE',  ( 2.649175555715375552, -16.12899999999998712, -15.22153412521222471 ) ) ;
#4605 = ORIENTED_EDGE ( 'NONE', *, *, #680812, .T. ) ;
#4606 = ORIENTED_EDGE ( 'NONE', *, *, #759293, .T. ) ;
#4607 = PRESENTATION_LAYER_ASSIGNMENT (  '', '', ( #474839 ) ) ;
#4608 = CARTESIAN_POINT ( 'NONE',  ( 11.69148919071619730, -13.08099999999998886, 4.186270029723102581 ) ) ;
#4609 = CARTESIAN_POINT ( 'NONE',  ( 11.31187293496940072, -9.264640613137610003, -27.97021556828983435 ) ) ;
#4614 = CARTESIAN_POINT ( 'NONE',  ( -11.17027093492990097, 8.970716371709398729, -2.600000000000000089 ) ) ;
#4613 = CARTESIAN_POINT ( 'NONE',  ( 12.67244800315479836, 8.978761802197549713, -27.85000000000000142 ) ) ;
#4612 = AXIS2_PLACEMENT_3D ( 'NONE', #38089, #97755, #340621 ) ;
#4611 = AXIS2_PLACEMENT_3D ( 'NONE', #630207, #399544, #328195 ) ;
#4610 = CARTESIAN_POINT ( 'NONE',  ( -35.00000000000000000, 14.85424868893540484, 151.0000000000000000 ) ) ;
#4616 = DIRECTION ( 'NONE',  ( 0.000000000000000000, 0.000000000000000000, -1.000000000000000000 ) ) ;
#4615 = CARTESIAN_POINT ( 'NONE',  ( -11.75430767767520379, -8.119999999999999218, -2.115025773880712556 ) ) ;
#4617 = FILL_AREA_STYLE ('',( #72275 ) ) ;
#4618 = CARTESIAN_POINT ( 'NONE',  ( 11.71271294370570892, 29.33509768191405342, -9.166160392166618820 ) ) ;
#4619 = CARTESIAN_POINT ( 'NONE',  ( -11.55950527914442283, 18.02129354012084761, 9.358630955671147333 ) ) ;
#4620 =( LENGTH_UNIT ( ) NAMED_UNIT ( * ) SI_UNIT ( .MILLI., .METRE. ) );
#4621 = DIRECTION ( 'NONE',  ( -0.9950792229480951434, 0.07006190140516942166, 0.07006190140516890819 ) ) ;
#4623 = PLANE ( 'NONE',  #456765 ) ;
#4622 = LINE ( 'NONE', #179974, #131140 ) ;
#4624 = CARTESIAN_POINT ( 'NONE',  ( -16.30411654057962423, 14.41535381657532611, -13.59485662794404526 ) ) ;
#4625 = ORIENTED_EDGE ( 'NONE', *, *, #373340, .F. ) ;
#4626 =( LENGTH_UNIT ( ) NAMED_UNIT ( * ) SI_UNIT ( .MILLI., .METRE. ) );
#4628 = EDGE_CURVE ( 'NONE', #593054, #686185, #529355, .T. ) ;
#4627 = CARTESIAN_POINT ( 'NONE',  ( -10.94112308183640181, -8.946458382510728669, -2.408785090296480025 ) ) ;
#4630 = PRESENTATION_LAYER_ASSIGNMENT (  '', '', ( #525316 ) ) ;
#4629 = FILL_AREA_STYLE_COLOUR ( '', #707073 ) ;
#4631 =( GEOMETRIC_REPRESENTATION_CONTEXT ( 3 ) GLOBAL_UNCERTAINTY_ASSIGNED_CONTEXT ( ( #40976 ) ) GLOBAL_UNIT_ASSIGNED_CONTEXT ( ( #198471, #560209, #190643 ) ) REPRESENTATION_CONTEXT ( 'NONE', 'WORKASPACE' ) );
#4632 = CARTESIAN_POINT ( 'NONE',  ( 4.332865422675038047, -14.22653999999998753, 0.2620542690606691427 ) ) ;
#4634 = VERTEX_POINT ( 'NONE', #331117 ) ;
#4633 = AXIS2_PLACEMENT_3D ( 'NONE', #590590, #49812, #340508 ) ;
#4636 = CARTESIAN_POINT ( 'NONE',  ( -11.54080361466020221, 8.904238392824529669, -28.11604101846689119 ) ) ;
#4635 = CARTESIAN_POINT ( 'NONE',  ( -11.78875626830300050, -8.120000000000000995, -2.115025773880709892 ) ) ;
#4637 = CARTESIAN_POINT ( 'NONE',  ( 1.849242367697327356E-13, -3.174999999999990052, 151.6062500000000171 ) ) ;
#4639 = FACE_OUTER_BOUND ( 'NONE', #445783, .T. ) ;
#4638 = CARTESIAN_POINT ( 'NONE',  ( -58.90127949962700882, 1.183093960465997574, 4.098601746343811136 ) ) ;
#4640 = EDGE_CURVE ( 'NONE', #401045, #93384, #290698, .T. ) ;
#4641 =( BOUNDED_SURFACE ( )  B_SPLINE_SURFACE ( 1, 2, ( 
 ( #198362, #11264, #369634, #563970, #258158, #254216, #7330, #19124, #377498, #186607, #552218, #619820, #735362, #194484, #190533, #548327, #385271, #496519, #743171, #440964, #321804, #683553, #504352, #429262, #433173, #71051, #671768, #747081, #675744, #314029, #202273, #134831, #63206, #75015, #635516, #221828, #627698, #150434, #333511, #82819, #337386, #269864, #210079, #750995, #273803, #94552, #400927, #699197, #397001, #643382, #325678, #98423, #512142, #464275, #579635, #34848, #639474, #516080, #706982, #567879, #162167, #23035, #277709, #214024, #523874, #766638, #508213, #631612, #575743, #90704, #695296, #519997, #265964, #206193, #448751, #691385, #30940, #762724, #393080, #146561, #217939, #460395, #389150, #758839, #703070, #456557, #158282, #86793, #329589, #154400, #341295, #583577, #571811, #38759, #281613, #27018, #754868, #452632, #110225, #527801, #42701, #241473, #479938, #476015, #408773, #483826, #714840, #651243, #420495, #770533, #726542, #786212, #237573, #297295, #539576, #353106, #710900, #118114, #114178, #595310, #349170, #360899, #718760, #587465, #106259, #173891, #591378, #293393, #46630, #647288, #404812, #50584, #782305, #722648, #662983, #357001, #603170, #102325, #289466 ),
 ( #233639, #599228, #177787, #778417, #468187, #58386, #345270, #531735, #54471, #416635, #301220, #543461, #774487, #229692, #472117, #225760, #169963, #412737, #285554, #166030, #655211, #535693, #659115, #189568, #563037, #181705, #491639, #674781, #424387, #678694, #611014, #551266, #305173, #614963, #436119, #742228, #253260, #738340, #197420, #666884, #440010, #66185, #18149, #133869, #376536, #193525, #70110, #261081, #122035, #503409, #364784, #618888, #555205, #77949, #320854, #62283, #185646, #129921, #432241, #249331, #74049, #607094, #547370, #2431, #245407, #372612, #316955, #734398, #487719, #559144, #14269, #730431, #313060, #257221, #10303, #499490, #428319, #670798, #495564, #682613, #137786, #126000, #380421, #622789, #368679, #309094, #6391, #451685, #81863, #384302, #582623, #33895, #29993, #750045, #37826, #268938, #205271, #761793, #324745, #280681, #340358, #578715, #638519, #93667, #694349, #265010, #459481, #455613, #149527, #690456, #702139, #272849, #141705, #447811, #515131, #145591, #634566, #388201, #201311, #746127, #392126, #336469, #276775, #217007, #698251, #157374, #443899, #630653, #26045, #626750, #519080, #566920, #511191, #85824, #686534, #22072, #507283, #328618, #89755 ) ),
 .UNSPECIFIED., .F., .F., .T. ) 
 B_SPLINE_SURFACE_WITH_KNOTS ( ( 2, 2 ),
 ( 3, 2, 2, 2, 2, 2, 2, 2, 2, 2, 2, 2, 2, 2, 2, 2, 2, 2, 2, 2, 2, 2, 2, 2, 2, 2, 2, 2, 2, 2, 2, 2, 2, 2, 2, 2, 2, 2, 2, 2, 2, 2, 2, 2, 2, 2, 2, 2, 2, 2, 2, 2, 2, 2, 2, 2, 2, 2, 2, 2, 2, 2, 2, 2, 2, 2, 2, 2, 2, 3 ),
 ( 0.000000000000000000, 1.000000000000000000 ),
 ( 0.000000000000000000, 0.01388888888888888812, 0.02777777777777777624, 0.04166666666666666435, 0.05555555555555555247, 0.06944444444444444753, 0.08333333333333332871, 0.09722222222222222376, 0.1111111111111111049, 0.1250000000000000000, 0.1388888888888888951, 0.1527777777777777901, 0.1666666666666666574, 0.1805555555555555525, 0.1944444444444444475, 0.2083333333333333426, 0.2222222222222222099, 0.2361111111111111049, 0.2500000000000000000, 0.2638888888888888951, 0.2777777777777777901, 0.2916666666666666852, 0.3055555555555555802, 0.3194444444444444198, 0.3333333333333333148, 0.3472222222222222099, 0.3611111111111111049, 0.3750000000000000000, 0.3888888888888888951, 0.4027777777777777901, 0.4166666666666666852, 0.4305555555555555802, 0.4444444444444444198, 0.4583333333333333148, 0.4722222222222222099, 0.4861111111111111049, 0.5000000000000000000, 0.5138888888888888395, 0.5277777777777777901, 0.5416666666666666297, 0.5555555555555555802, 0.5694444444444444198, 0.5833333333333333703, 0.5972222222222222099, 0.6111111111111111605, 0.6250000000000000000, 0.6388888888888888395, 0.6527777777777777901, 0.6666666666666666297, 0.6805555555555555802, 0.6944444444444444198, 0.7083333333333333703, 0.7222222222222222099, 0.7361111111111111605, 0.7500000000000000000, 0.7638888888888888395, 0.7777777777777777901, 0.7916666666666666297, 0.8055555555555555802, 0.8194444444444444198, 0.8333333333333333703, 0.8472222222222222099, 0.8611111111111111605, 0.8750000000000000000, 0.8888888888888888395, 0.9027777777777777901, 0.9166666666666666297, 0.9305555555555555802, 0.9421887949406728691, 0.9516106828900795511 ),
 .UNSPECIFIED. ) 
 GEOMETRIC_REPRESENTATION_ITEM ( )  RATIONAL_B_SPLINE_SURFACE ( (
 ( 1.000000000000000000, 0.9238795325112867385, 1.000000000000000000, 0.9238795325112867385, 1.000000000000000000, 0.9238795325112867385, 1.000000000000000000, 0.9238795325112867385, 1.000000000000000000, 0.9238795325112867385, 1.000000000000000000, 0.9238795325112867385, 1.000000000000000000, 0.9238795325112867385, 1.000000000000000000, 0.9238795325112867385, 1.000000000000000000, 0.9238795325112867385, 1.000000000000000000, 0.9238795325112867385, 1.000000000000000000, 0.9238795325112867385, 1.000000000000000000, 0.9238795325112867385, 1.000000000000000000, 0.9238795325112867385, 1.000000000000000000, 0.9238795325112867385, 1.000000000000000000, 0.9238795325112867385, 1.000000000000000000, 0.9238795325112867385, 1.000000000000000000, 0.9238795325112867385, 1.000000000000000000, 0.9238795325112867385, 1.000000000000000000, 0.9238795325112867385, 1.000000000000000000, 0.9238795325112867385, 1.000000000000000000, 0.9238795325112867385, 1.000000000000000000, 0.9238795325112867385, 1.000000000000000000, 0.9238795325112867385, 1.000000000000000000, 0.9238795325112867385, 1.000000000000000000, 0.9238795325112867385, 1.000000000000000000, 0.9238795325112867385, 1.000000000000000000, 0.9238795325112867385, 1.000000000000000000, 0.9238795325112867385, 1.000000000000000000, 0.9238795325112867385, 1.000000000000000000, 0.9238795325112867385, 1.000000000000000000, 0.9238795325112867385, 1.000000000000000000, 0.9238795325112867385, 1.000000000000000000, 0.9238795325112867385, 1.000000000000000000, 0.9238795325112867385, 1.000000000000000000, 0.9238795325112867385, 1.000000000000000000, 0.9238795325112867385, 1.000000000000000000, 0.9238795325112867385, 1.000000000000000000, 0.9238795325112867385, 1.000000000000000000, 0.9238795325112867385, 1.000000000000000000, 0.9238795325112867385, 1.000000000000000000, 0.9238795325112867385, 1.000000000000000000, 0.9238795325112867385, 1.000000000000000000, 0.9238795325112867385, 1.000000000000000000, 0.9238795325112867385, 1.000000000000000000, 0.9238795325112867385, 1.000000000000000000, 0.9238795325112867385, 1.000000000000000000, 0.9238795325112867385, 1.000000000000000000, 0.9238795325112867385, 1.000000000000000000, 0.9238795325112867385, 1.000000000000000000, 0.9238795325112867385, 1.000000000000000000, 0.9238795325112867385, 1.000000000000000000, 0.9238795325112867385, 1.000000000000000000, 0.9238795325112867385, 1.000000000000000000, 0.9238795325112867385, 1.000000000000000000, 0.9238795325112867385, 1.000000000000000000, 0.9238795325112867385, 1.000000000000000000, 0.9238795325112867385, 1.000000000000000000, 0.9238795325112867385, 1.000000000000000000, 0.9238795325112867385, 1.000000000000000000, 0.9238795325112867385, 1.000000000000000000, 0.9238795325112867385, 1.000000000000000000, 0.9238795325112867385, 1.000000000000000000, 0.9238795325112867385, 1.000000000000000000, 0.9238795325112867385, 1.000000000000000000, 0.9238795325112867385, 1.000000000000000000, 0.9238795325112867385, 1.000000000000000000, 0.9238795325112867385, 1.000000000000000000, 0.9362420113309665171, 0.9792905427275999664, 0.9792905427275999664, 0.9792905427275999664),
 ( 1.000000000000000000, 0.9238795325112867385, 1.000000000000000000, 0.9238795325112867385, 1.000000000000000000, 0.9238795325112867385, 1.000000000000000000, 0.9238795325112867385, 1.000000000000000000, 0.9238795325112867385, 1.000000000000000000, 0.9238795325112867385, 1.000000000000000000, 0.9238795325112867385, 1.000000000000000000, 0.9238795325112867385, 1.000000000000000000, 0.9238795325112867385, 1.000000000000000000, 0.9238795325112867385, 1.000000000000000000, 0.9238795325112867385, 1.000000000000000000, 0.9238795325112867385, 1.000000000000000000, 0.9238795325112867385, 1.000000000000000000, 0.9238795325112867385, 1.000000000000000000, 0.9238795325112867385, 1.000000000000000000, 0.9238795325112867385, 1.000000000000000000, 0.9238795325112867385, 1.000000000000000000, 0.9238795325112867385, 1.000000000000000000, 0.9238795325112867385, 1.000000000000000000, 0.9238795325112867385, 1.000000000000000000, 0.9238795325112867385, 1.000000000000000000, 0.9238795325112867385, 1.000000000000000000, 0.9238795325112867385, 1.000000000000000000, 0.9238795325112867385, 1.000000000000000000, 0.9238795325112867385, 1.000000000000000000, 0.9238795325112867385, 1.000000000000000000, 0.9238795325112867385, 1.000000000000000000, 0.9238795325112867385, 1.000000000000000000, 0.9238795325112867385, 1.000000000000000000, 0.9238795325112867385, 1.000000000000000000, 0.9238795325112867385, 1.000000000000000000, 0.9238795325112867385, 1.000000000000000000, 0.9238795325112867385, 1.000000000000000000, 0.9238795325112867385, 1.000000000000000000, 0.9238795325112867385, 1.000000000000000000, 0.9238795325112867385, 1.000000000000000000, 0.9238795325112867385, 1.000000000000000000, 0.9238795325112867385, 1.000000000000000000, 0.9238795325112867385, 1.000000000000000000, 0.9238795325112867385, 1.000000000000000000, 0.9238795325112867385, 1.000000000000000000, 0.9238795325112867385, 1.000000000000000000, 0.9238795325112867385, 1.000000000000000000, 0.9238795325112867385, 1.000000000000000000, 0.9238795325112867385, 1.000000000000000000, 0.9238795325112867385, 1.000000000000000000, 0.9238795325112867385, 1.000000000000000000, 0.9238795325112867385, 1.000000000000000000, 0.9238795325112867385, 1.000000000000000000, 0.9238795325112867385, 1.000000000000000000, 0.9238795325112867385, 1.000000000000000000, 0.9238795325112867385, 1.000000000000000000, 0.9238795325112867385, 1.000000000000000000, 0.9238795325112867385, 1.000000000000000000, 0.9238795325112867385, 1.000000000000000000, 0.9238795325112867385, 1.000000000000000000, 0.9238795325112867385, 1.000000000000000000, 0.9238795325112867385, 1.000000000000000000, 0.9238795325112867385, 1.000000000000000000, 0.9238795325112867385, 1.000000000000000000, 0.9238795325112867385, 1.000000000000000000, 0.9238795325112867385, 1.000000000000000000, 0.9238795325112867385, 1.000000000000000000, 0.9238795325112867385, 1.000000000000000000, 0.9238795325112867385, 1.000000000000000000, 0.9238795325112867385, 1.000000000000000000, 0.9238795325112867385, 1.000000000000000000, 0.9362420113309665171, 0.9792905427275999664, 0.9792905427275999664, 0.9792905427275999664) ) ) 
 REPRESENTATION_ITEM ( '' )  SURFACE ( )  );
#4642 = CARTESIAN_POINT ( 'NONE',  ( 41.50856583956411328, 31.74999994399997760, -25.40000011443591532 ) ) ;
#4644 = DIRECTION ( 'NONE',  ( -0.2374214604334219936, 0.000000000000000000, 0.9714067377394810521 ) ) ;
#4643 = SURFACE_SIDE_STYLE ('',( #120265 ) ) ;
#4645 = CARTESIAN_POINT ( 'NONE',  ( 1.473169219969215016, 14.21781000097233871, -0.02540000000000016897 ) ) ;
#4646 = B_SPLINE_CURVE_WITH_KNOTS ( 'NONE', 3,
 ( #282126, #528323, #98932, #353627, #162657, #472635 ),
 .UNSPECIFIED., .F., .F.,
 ( 4, 2, 4 ),
 ( 0.000000000000000000, 0.5000000000000000000, 1.000000000000000000 ),
 .UNSPECIFIED. ) ;
#4647 = CARTESIAN_POINT ( 'NONE',  ( 25.12022049092556486, 12.23184881400143453, -2.393376889861694945 ) ) ;
#4649 = VERTEX_POINT ( 'NONE', #219455 ) ;
#4648 =( NAMED_UNIT ( * ) PLANE_ANGLE_UNIT ( ) SI_UNIT ( $, .RADIAN. ) );
#4650 = FILL_AREA_STYLE_COLOUR ( '', #145166 ) ;
#4651 = CARTESIAN_POINT ( 'NONE',  ( 6.185390102708927529, 60.86883655000000459, -37.71769882448951705 ) ) ;
#4652 = CARTESIAN_POINT ( 'NONE',  ( 11.71474296643929947, 8.398889128790694159, -1.945408306940769272 ) ) ;
#4653 = CARTESIAN_POINT ( 'NONE',  ( 10.91101118709902096, -10.41399999999998727, 0.5837166478694719718 ) ) ;
#4654 = ADVANCED_FACE ( 'NONE', ( #28542 ), #227337, .F. ) ;
#4655 = SURFACE_STYLE_FILL_AREA ( #382606 ) ;
#4657 = CARTESIAN_POINT ( 'NONE',  ( -10.07441029158280976, 2.794000000000000039, -11.43520254638501576 ) ) ;
#4656 = SURFACE_STYLE_FILL_AREA ( #549545 ) ;
#4659 = B_SPLINE_CURVE_WITH_KNOTS ( 'NONE', 3,
 ( #735888, #564508, #747625, #624302 ),
 .UNSPECIFIED., .F., .F.,
 ( 4, 4 ),
 ( 0.000000000000000000, 1.000000000000000000 ),
 .UNSPECIFIED. ) ;
#4658 = CARTESIAN_POINT ( 'NONE',  ( -4.862052901696170437, -2.334999999999757048, -31.35000000000000142 ) ) ;
#4660 = FILL_AREA_STYLE_COLOUR ( '', #289961 ) ;
#4661 = CARTESIAN_POINT ( 'NONE',  ( -10.54999999999999893, 7.833340481423817003, -27.60760577097796542 ) ) ;
#4663 = DIRECTION ( 'NONE',  ( 0.000000000000000000, -1.000000000000000000, 0.000000000000000000 ) ) ;
#4662 = CARTESIAN_POINT ( 'NONE',  ( 10.00786466982150102, 7.960674362415799621, -2.223226582885450053 ) ) ;
#4665 = ORIENTED_EDGE ( 'NONE', *, *, #666041, .F. ) ;
#4664 = VERTEX_POINT ( 'NONE', #577279 ) ;
#4666 = STYLED_ITEM ( 'NONE', ( #260292 ), #756712 ) ;
#4668 = CARTESIAN_POINT ( 'NONE',  ( -8.487048957087500511, 26.97999999999999687, 63.20000000000000284 ) ) ;
#4667 = CARTESIAN_POINT ( 'NONE',  ( 11.43875626830280012, -8.679999999999999716, -2.115025773880729876 ) ) ;
#4669 = CARTESIAN_POINT ( 'NONE',  ( 11.49588842074650330, 7.764640613137681946, -27.72978443171019336 ) ) ;
#4670 = EDGE_CURVE ( 'NONE', #441141, #726329, #633148, .T. ) ;
#4671 = VERTEX_POINT ( 'NONE', #513686 ) ;
#4673 = FILL_AREA_STYLE ('',( #239784 ) ) ;
#4672 = FILL_AREA_STYLE ('',( #255510 ) ) ;
#4675 = CARTESIAN_POINT ( 'NONE',  ( 10.93984685212510932, -7.764640613137641978, -2.720215568289805042 ) ) ;
#4674 = CARTESIAN_POINT ( 'NONE',  ( 15.15925998286464882, 0.1830352069679025973, 0.5488452988839142010 ) ) ;
#4676 = LINE ( 'NONE', #243707, #262017 ) ;
#4678 = ORIENTED_EDGE ( 'NONE', *, *, #683393, .F. ) ;
#4677 = B_SPLINE_CURVE_WITH_KNOTS ( 'NONE', 3,
 ( #102555, #345515, #114420, #178023 ),
 .UNSPECIFIED., .F., .F.,
 ( 4, 4 ),
 ( 0.000000000000000000, 1.000000000000000000 ),
 .UNSPECIFIED. ) ;
#4680 = ADVANCED_FACE ( 'NONE', ( #159781 ), #696804, .F. ) ;
#4679 = SURFACE_SIDE_STYLE ('',( #609286 ) ) ;
#4682 = CARTESIAN_POINT ( 'NONE',  ( 11.24257586442008083, -10.49595576739319291, -28.06605163846657547 ) ) ;
#4681 = CARTESIAN_POINT ( 'NONE',  ( 11.26195641516950197, 9.057066329690417916, -2.723168092727178191 ) ) ;
#4684 = CARTESIAN_POINT ( 'NONE',  ( 12.53706581482076388, 8.359051787880924067, -27.21985544940395485 ) ) ;
#4683 = PLANE ( 'NONE',  #545576 ) ;
#4685 =( LENGTH_UNIT ( ) NAMED_UNIT ( * ) SI_UNIT ( .MILLI., .METRE. ) );
#4688 = CARTESIAN_POINT ( 'NONE',  ( -10.23915612172662115, -16.94814999999999472, 7.631553559200995984 ) ) ;
#4687 = CARTESIAN_POINT ( 'NONE',  ( -2.141345979204433814, 20.37674879648949755, 45.57200280412900639 ) ) ;
#4686 = CARTESIAN_POINT ( 'NONE',  ( 5.957707119247766414, 1.533782627053742242, -139.2872680556407943 ) ) ;
#4690 = ORIENTED_EDGE ( 'NONE', *, *, #668814, .F. ) ;
#4689 = B_SPLINE_CURVE_WITH_KNOTS ( 'NONE', 3,
 ( #48522, #119936, #712802, #597157, #112086, #291342 ),
 .UNSPECIFIED., .F., .F.,
 ( 4, 2, 4 ),
 ( 0.000000000000000000, 0.9417998008175624269, 1.000000000000000000 ),
 .UNSPECIFIED. ) ;
#4691 = CARTESIAN_POINT ( 'NONE',  ( -13.46200000000000152, 14.06667731544734679, 2.839079725703248513 ) ) ;
#4692 = B_SPLINE_CURVE_WITH_KNOTS ( 'NONE', 3,
 ( #352886, #273589, #591165, #467971 ),
 .UNSPECIFIED., .F., .F.,
 ( 4, 4 ),
 ( 3.432892962878201935E-07, 0.0003657684566190526126 ),
 .UNSPECIFIED. ) ;
#4693 = CARTESIAN_POINT ( 'NONE',  ( 12.63478960163610765, 8.401097362187703865, -3.246631370356829915 ) ) ;
#4695 = ORIENTED_EDGE ( 'NONE', *, *, #257006, .T. ) ;
#4694 = ORIENTED_EDGE ( 'NONE', *, *, #103900, .T. ) ;
#4696 = CARTESIAN_POINT ( 'NONE',  ( -11.62717751604518845, -8.967055847019990367, -2.599999999999998757 ) ) ;
#4698 = CARTESIAN_POINT ( 'NONE',  ( -12.34068248866995710, 8.074932493834088731, -28.31897889474295482 ) ) ;
#4697 =( LENGTH_UNIT ( ) NAMED_UNIT ( * ) SI_UNIT ( .MILLI., .METRE. ) );
#4699 = CARTESIAN_POINT ( 'NONE',  ( -23.55353139606078727, -15.86573070741884983, -92.43976502050506383 ) ) ;
#4702 = AXIS2_PLACEMENT_3D ( 'NONE', #151569, #572958, #756030 ) ;
#4701 = CARTESIAN_POINT ( 'NONE',  ( 9.795006268302786978, -10.32178942950050704, -28.34012958541078930 ) ) ;
#4700 = COLOUR_RGB ( '',1.000000000000000000, 1.000000000000000000, 1.000000000000000000 ) ;
#4704 = CARTESIAN_POINT ( 'NONE',  ( 24.71979140975156142, -13.02211628954270140, -7.512538461538462720 ) ) ;
#4703 = B_SPLINE_CURVE_WITH_KNOTS ( 'NONE', 3,
 ( #752344, #84198, #36211, #215378 ),
 .UNSPECIFIED., .F., .F.,
 ( 4, 4 ),
 ( 0.000000000000000000, 1.000000000000000000 ),
 .UNSPECIFIED. ) ;
#4706 = STYLED_ITEM ( 'NONE', ( #547786 ), #432843 ) ;
#4705 = SURFACE_SIDE_STYLE ('',( #235894 ) ) ;
#4707 = EDGE_CURVE ( 'NONE', #734922, #445531, #98362, .T. ) ;
#4708 = ORIENTED_EDGE ( 'NONE', *, *, #483367, .F. ) ;
#4711 = ORIENTED_EDGE ( 'NONE', *, *, #182820, .F. ) ;
#4710 =( LENGTH_UNIT ( ) NAMED_UNIT ( * ) SI_UNIT ( .MILLI., .METRE. ) );
#4709 = CARTESIAN_POINT ( 'NONE',  ( 7.197479819109285692, 14.45717800028396560, 1.635306193174758560 ) ) ;
#4712 = VERTEX_POINT ( 'NONE', #231240 ) ;
#4714 = CARTESIAN_POINT ( 'NONE',  ( -12.79304553064570271, 20.35816644088899352, -7.831960358194932859 ) ) ;
#4713 = SURFACE_STYLE_FILL_AREA ( #12592 ) ;
#4715 = VECTOR ( 'NONE', #120323, 1000.000000000000000 ) ;
#4716 = CARTESIAN_POINT ( 'NONE',  ( 9.692580524482703908, -14.83850667830733450, -8.178129156444891024 ) ) ;
#4718 = CARTESIAN_POINT ( 'NONE',  ( 9.720926477795945431, -8.935236726878468261, -2.787288265082228378 ) ) ;
#4717 =( LENGTH_UNIT ( ) NAMED_UNIT ( * ) SI_UNIT ( .MILLI., .METRE. ) );
#4719 = CARTESIAN_POINT ( 'NONE',  ( -85.91428729999995539, 90.13672269368962020, 2.400000001092527313 ) ) ;
#4720 = CARTESIAN_POINT ( 'NONE',  ( -11.29625198594112234, 8.841249670716372577, -3.199876946199059713 ) ) ;
#4721 = CARTESIAN_POINT ( 'NONE',  ( 9.090226021451980998, -15.48375333915365992, -10.36100873678381618 ) ) ;
#4722 = VERTEX_POINT ( 'NONE', #660620 ) ;
#4725 = CARTESIAN_POINT ( 'NONE',  ( 2.848103575726035341, 35.19230848596842520, 14.59775447884727306 ) ) ;
#4724 = DIRECTION ( 'NONE',  ( -1.000000000000000000, 0.000000000000000000, 9.551916061763162037E-17 ) ) ;
#4723 = VECTOR ( 'NONE', #504889, 1000.000000000000000 ) ;
#4728 = CARTESIAN_POINT ( 'NONE',  ( 10.22722434434169969, 9.035359386862376496, -27.97021556828979527 ) ) ;
#4727 = DIRECTION ( 'NONE',  ( 0.000000000000000000, 1.000000000000000000, 0.000000000000000000 ) ) ;
#4726 = CARTESIAN_POINT ( 'NONE',  ( -12.20985664972557672, -16.62743563928620816, 7.221327273977617978 ) ) ;
#4729 = ORIENTED_EDGE ( 'NONE', *, *, #598599, .F. ) ;
#4731 = CARTESIAN_POINT ( 'NONE',  ( 12.56343503904722070, 25.73633888030080641, -7.960290782975095958 ) ) ;
#4730 = DIRECTION ( 'NONE',  ( 0.7071067811865466846, -9.756599977372355079E-17, -0.7071067811865483499 ) ) ;
#4732 = DIRECTION ( 'NONE',  ( 0.000000000000000000, 0.000000000000000000, -1.000000000000000000 ) ) ;
#4735 = ORIENTED_EDGE ( 'NONE', *, *, #688648, .T. ) ;
#4734 = CARTESIAN_POINT ( 'NONE',  ( 12.38587051816467266, 7.826830691903768233, -2.105348114112763902 ) ) ;
#4733 = CARTESIAN_POINT ( 'NONE',  ( -5.027062178309147811, 5.080000000000000071, -14.16231062965558252 ) ) ;
#4736 = VERTEX_POINT ( 'NONE', #362404 ) ;
#4738 = VERTEX_POINT ( 'NONE', #414248 ) ;
#4737 = CARTESIAN_POINT ( 'NONE',  ( -10.56195641516969452, -10.55685636210110445, -27.97428298453998607 ) ) ;
#4740 = VECTOR ( 'NONE', #153588, 1000.000000000000000 ) ;
#4739 = COLOUR_RGB ( '',0.7960784313725489669, 0.8235294117647058432, 0.9372549019607843146 ) ;
#4741 = CARTESIAN_POINT ( 'NONE',  ( -15.49999999999999289, 15.49999999999999289, -47.00000000000000000 ) ) ;
#4742 = CARTESIAN_POINT ( 'NONE',  ( 12.54728960163610019, -10.46000000000000085, -27.85000000000000142 ) ) ;
#4743 = B_SPLINE_CURVE_WITH_KNOTS ( 'NONE', 3,
 ( #214648, #397646, #755502, #763368, #274441 ),
 .UNSPECIFIED., .F., .F.,
 ( 4, 1, 4 ),
 ( 0.000000000000000000, 0.6063599923084846965, 1.000000000000000000 ),
 .UNSPECIFIED. ) ;
#4744 = CARTESIAN_POINT ( 'NONE',  ( 11.45486191619127680, 14.40000000000000924, -23.49472047441393485 ) ) ;
#4745 = PRESENTATION_STYLE_ASSIGNMENT (( #64532 ) ) ;
#4747 = SURFACE_STYLE_FILL_AREA ( #669144 ) ;
#4746 =( LENGTH_UNIT ( ) NAMED_UNIT ( * ) SI_UNIT ( .MILLI., .METRE. ) );
#4749 = CARTESIAN_POINT ( 'NONE',  ( -14.07129531113208465, -13.80478777615840791, 3.999999999999997335 ) ) ;
#4748 = B_SPLINE_CURVE_WITH_KNOTS ( 'NONE', 3,
 ( #769094, #351633, #407309, #168517, #37299, #518558, #773018, #411293, #45165, #280170, #232188, #761277, #228263, #347736, #593862, #474589, #49158, #41239, #765184, #288032, #291939, #589938, #470662, #526349, #343809, #657675, #216483, #649795, #713413, #172455, #530298, #458975, #705556, #776980, #160716, #522456, #284115, #701639, #156859, #641905, #534242, #96980, #220400, #403383 ),
 .UNSPECIFIED., .F., .F.,
 ( 4, 2, 2, 2, 2, 2, 2, 2, 2, 2, 2, 2, 2, 2, 2, 2, 2, 2, 2, 2, 2, 4 ),
 ( 0.000000000000000000, 0.06250000000000000000, 0.09375000000000000000, 0.1093750000000000000, 0.1171875000000000000, 0.1250000000000000000, 0.1875000000000000000, 0.2187500000000000000, 0.2500000000000000000, 0.3750000000000000000, 0.4375000000000000000, 0.4687500000000000000, 0.4843750000000000000, 0.5000000000000000000, 0.6250000000000000000, 0.7500000000000000000, 0.8125000000000000000, 0.8437500000000000000, 0.8593750000000000000, 0.8671875000000000000, 0.8750000000000000000, 1.000000000000000000 ),
 .UNSPECIFIED. ) ;
#4750 = SURFACE_STYLE_USAGE ( .BOTH. , #601534 ) ;
#4752 = ORIENTED_EDGE ( 'NONE', *, *, #237274, .T. ) ;
#4751 = SURFACE_STYLE_FILL_AREA ( #143984 ) ;
#4753 = CARTESIAN_POINT ( 'NONE',  ( -11.00979816051774129, 8.400000000000027001, -27.18127518753078675 ) ) ;
#4754 = DIRECTION ( 'NONE',  ( -2.176963387436589989E-16, 1.000000000000000000, 0.000000000000000000 ) ) ;
#4755 = AXIS2_PLACEMENT_3D ( 'NONE', #469279, #648428, #226913 ) ;
#4756 = LINE ( 'NONE', #621167, #266038 ) ;
#4757 = PRESENTATION_LAYER_ASSIGNMENT (  '', '', ( #779949 ) ) ;
#4759 = CARTESIAN_POINT ( 'NONE',  ( -13.37796764973625230, -11.64506578748008181, -26.09245548979210483 ) ) ;
#4758 = CARTESIAN_POINT ( 'NONE',  ( 21.48422550057908964, 18.14255607329974751, 27.69305105316990634 ) ) ;
#4760 = DIRECTION ( 'NONE',  ( 1.000000000000000000, -0.000000000000000000, -0.000000000000000000 ) ) ;
#4761 =( GEOMETRIC_REPRESENTATION_CONTEXT ( 3 ) GLOBAL_UNCERTAINTY_ASSIGNED_CONTEXT ( ( #208699 ) ) GLOBAL_UNIT_ASSIGNED_CONTEXT ( ( #500972, #684065, #504880 ) ) REPRESENTATION_CONTEXT ( 'NONE', 'WORKASPACE' ) );
#4762 = CYLINDRICAL_SURFACE ( 'NONE', #746729, 0.1000000000000000472 ) ;
#4763 = CARTESIAN_POINT ( 'NONE',  ( -12.15614255904378993, 8.681905054463955551, -27.36172612275800375 ) ) ;
#4765 = CARTESIAN_POINT ( 'NONE',  ( 11.37181982017333759, 17.55718610933931245, -9.585817961236458018 ) ) ;
#4764 = CARTESIAN_POINT ( 'NONE',  ( -13.69006590061517237, 18.78104089949267319, 6.130459222111192652 ) ) ;
#4767 = EDGE_CURVE ( 'NONE', #604774, #321666, #600773, .T. ) ;
#4766 = CARTESIAN_POINT ( 'NONE',  ( 12.43002293496939892, -8.120000000000000995, -2.115025773880729876 ) ) ;
#4769 = DIRECTION ( 'NONE',  ( 0.000000000000000000, 0.000000000000000000, 1.000000000000000000 ) ) ;
#4768 = CARTESIAN_POINT ( 'NONE',  ( 11.89364255904350109, 7.836189891072164571, -28.17551591816143031 ) ) ;
#4770 =( LENGTH_UNIT ( ) NAMED_UNIT ( * ) SI_UNIT ( .MILLI., .METRE. ) );
#4771 = CIRCLE ( 'NONE', #550964, 14.87299999999999578 ) ;
#4772 = AXIS2_PLACEMENT_3D ( 'NONE', #623022, #213308, #138014 ) ;
#4774 = CARTESIAN_POINT ( 'NONE',  ( -14.84231816759924172, 13.75262579589814749, -2.169276863219122387 ) ) ;
#4773 = DIRECTION ( 'NONE',  ( 1.000000000000000000, 3.816391647148975608E-17, 0.000000000000000000 ) ) ;
#4775 = CARTESIAN_POINT ( 'NONE',  ( 0.2743253741069520690, 36.34418584396362206, -14.99749132943981422 ) ) ;
#4776 = CARTESIAN_POINT ( 'NONE',  ( 10.15234685212510080, 8.296824189783871262, -3.150413255823510283 ) ) ;
#4777 = CARTESIAN_POINT ( 'NONE',  ( -11.84708960163639802, 8.959999999999999076, -2.600000000000000089 ) ) ;
#4779 = CIRCLE ( 'NONE', #68520, 14.98599999999998822 ) ;
#4778 = DIRECTION ( 'NONE',  ( 0.000000000000000000, 0.000000000000000000, 1.000000000000000000 ) ) ;
#4781 = CARTESIAN_POINT ( 'NONE',  ( 10.75222434434169472, 7.764640613137675729, -27.72978443171022178 ) ) ;
#4780 = PLANE ( 'NONE',  #641820 ) ;
#4783 = PRESENTATION_LAYER_ASSIGNMENT (  '', '', ( #144733 ) ) ;
#4782 = CARTESIAN_POINT ( 'NONE',  ( 4.085602394452638286, 4.709402680565824006, 26.82052890173327597 ) ) ;
#4784 = CARTESIAN_POINT ( 'NONE',  ( 13.23602130420988132, 23.58843523284650345, -6.783368487218024434 ) ) ;
#4785 = CARTESIAN_POINT ( 'NONE',  ( 10.63555767767500093, -7.978210570499471466, -2.109870414589208210 ) ) ;
#4787 = VERTEX_POINT ( 'NONE', #179336 ) ;
#4786 = CARTESIAN_POINT ( 'NONE',  ( -7.607247348005571119, -15.41959529048997091, 9.684235813113101443 ) ) ;
#4788 = VERTEX_POINT ( 'NONE', #123557 ) ;
#4790 = DIRECTION ( 'NONE',  ( -1.000000000000000000, 0.000000000000000000, 0.000000000000000000 ) ) ;
#4789 = LINE ( 'NONE', #132278, #587437 ) ;
#4791 = ORIENTED_EDGE ( 'NONE', *, *, #270524, .T. ) ;
#4792 = EDGE_CURVE ( 'NONE', #778670, #755446, #592917, .T. ) ;
#4793 = CARTESIAN_POINT ( 'NONE',  ( -13.64575178088544050, 26.79666092069946615, -5.916091989880905011 ) ) ;
#4795 = CARTESIAN_POINT ( 'NONE',  ( -13.15000000000000213, 9.958356282669310389, -3.018796614974842196 ) ) ;
#4794 = DIRECTION ( 'NONE',  ( 1.000000000000000000, 0.000000000000000000, 0.000000000000000000 ) ) ;
#4796 = ORIENTED_EDGE ( 'NONE', *, *, #497397, .T. ) ;
#4797 = CARTESIAN_POINT ( 'NONE',  ( 26.14926142570219625, 9.841733973443673733, -7.670992195703629335 ) ) ;
#4798 = ORIENTED_EDGE ( 'NONE', *, *, #746160, .T. ) ;
#4800 = PRESENTATION_LAYER_ASSIGNMENT (  '', '', ( #94118 ) ) ;
#4799 = CARTESIAN_POINT ( 'NONE',  ( -13.46200000000000507, 13.97040089581999922, -3.396370326879999180 ) ) ;
#4805 = VERTEX_POINT ( 'NONE', #291017 ) ;
#4804 = EDGE_CURVE ( 'NONE', #324755, #371505, #235167, .T. ) ;
#4803 =( GEOMETRIC_REPRESENTATION_CONTEXT ( 3 ) GLOBAL_UNCERTAINTY_ASSIGNED_CONTEXT ( ( #230799 ) ) GLOBAL_UNIT_ASSIGNED_CONTEXT ( ( #48240, #306766, #115791 ) ) REPRESENTATION_CONTEXT ( 'NONE', 'WORKASPACE' ) );
#4802 = CARTESIAN_POINT ( 'NONE',  ( -1.503141417657420709, 1.503141417657462231, -155.2108671874999857 ) ) ;
#4801 = CARTESIAN_POINT ( 'NONE',  ( -58.22857921300825268, -2.474929384887342376, 5.246601742066999918 ) ) ;
#4807 = ORIENTED_EDGE ( 'NONE', *, *, #483319, .T. ) ;
#4806 = CARTESIAN_POINT ( 'NONE',  ( 11.39602578563281021, -7.770870153373622635, -2.619721384594091873 ) ) ;
#4809 = VERTEX_POINT ( 'NONE', #656732 ) ;
#4808 = CARTESIAN_POINT ( 'NONE',  ( 12.32244800315479871, -9.321238197802429681, -27.85000000000000142 ) ) ;
#4811 = CARTESIAN_POINT ( 'NONE',  ( 0.6491738246508031995, -1.567244251809542632, -152.0606718749999402 ) ) ;
#4810 = LINE ( 'NONE', #72465, #83686 ) ;
#4812 = ORIENTED_EDGE ( 'NONE', *, *, #511260, .T. ) ;
#4813 = CARTESIAN_POINT ( 'NONE',  ( 12.60099267983589932, -9.449999999999999289, -27.07057713659399667 ) ) ;
#4815 = CARTESIAN_POINT ( 'NONE',  ( -13.82276994257009406, 26.87750911840931778, 5.825122891294848948 ) ) ;
#4814 = FILL_AREA_STYLE ('',( #72467 ) ) ;
#4816 = CARTESIAN_POINT ( 'NONE',  ( -12.76688407550464532, -7.907760108343945049, -2.125603341112022981 ) ) ;
#4818 = ORIENTED_EDGE ( 'NONE', *, *, #28258, .T. ) ;
#4817 = AXIS2_PLACEMENT_3D ( 'NONE', #159042, #27809, #218724 ) ;
#4819 = CARTESIAN_POINT ( 'NONE',  ( 12.17084570740609628, 20.40173483394481124, 8.548493591422634097 ) ) ;
#4820 = DIRECTION ( 'NONE',  ( 0.000000000000000000, -1.000000000000000000, 0.000000000000000000 ) ) ;
#4822 = EDGE_CURVE ( 'NONE', #619473, #134100, #263291, .T. ) ;
#4821 = CARTESIAN_POINT ( 'NONE',  ( -102.5469389810190393, 7.723515855396039242, 152.2999999999999829 ) ) ;
#4823 = CARTESIAN_POINT ( 'NONE',  ( 10.95161466982150245, 8.978193905117649365, -2.264870015771948353 ) ) ;
#4825 = CARTESIAN_POINT ( 'NONE',  ( 12.08062293496950090, 8.679999999999999716, -27.36502577388069923 ) ) ;
#4824 = SURFACE_STYLE_USAGE ( .BOTH. , #307547 ) ;
#4826 = VERTEX_POINT ( 'NONE', #183228 ) ;
#4827 = PRESENTATION_LAYER_ASSIGNMENT (  '', '', ( #741421 ) ) ;
#4828 = DIRECTION ( 'NONE',  ( -0.8131789777924356422, 0.000000000000000000, 0.5820137026535110447 ) ) ;
#4829 = ORIENTED_EDGE ( 'NONE', *, *, #469221, .T. ) ;
#4831 = UNCERTAINTY_MEASURE_WITH_UNIT (LENGTH_MEASURE( 1.000000000000000082E-05 ), #585286, 'distance_accuracy_value', 'NONE');
#4830 = CARTESIAN_POINT ( 'NONE',  ( -10.43667293496969961, 9.035359386862342745, -2.479784431710181369 ) ) ;
#4833 = CARTESIAN_POINT ( 'NONE',  ( -11.98114255904381409, 8.118094945536091345, -28.33827387724202040 ) ) ;
#4832 = CARTESIAN_POINT ( 'NONE',  ( 11.08703133648810812, -10.55664597104200197, -27.72575682329348012 ) ) ;
#4834 = DIRECTION ( 'NONE',  ( -0.06726900561203309759, -0.000000000000000000, 0.9977348750464566374 ) ) ;
#4835 = DIRECTION ( 'NONE',  ( -0.7071067811865489050, -6.242245727565916229E-36, -0.7071067811865462405 ) ) ;
#4836 = VECTOR ( 'NONE', #52839, 1000.000000000000000 ) ;
#4837 = CARTESIAN_POINT ( 'NONE',  ( 15.00000000000000178, 15.00000000000000000, -19.05000000000000071 ) ) ;
#4838 = AXIS2_PLACEMENT_3D ( 'NONE', #512575, #243825, #124364 ) ;
#4839 =( NAMED_UNIT ( * ) SI_UNIT ( $, .STERADIAN. ) SOLID_ANGLE_UNIT ( ) );
#4840 = DIRECTION ( 'NONE',  ( -0.000000000000000000, 1.000000000000000000, -0.000000000000000000 ) ) ;
#4841 = CARTESIAN_POINT ( 'NONE',  ( -13.39686087733888087, 18.31169906550373128, 6.747162140570725164 ) ) ;
#4842 = CARTESIAN_POINT ( 'NONE',  ( 7.346439450867333854, -16.12899999999998357, -9.374797446563428949 ) ) ;
#4843 = CARTESIAN_POINT ( 'NONE',  ( 7.060000000000137277, 0.9166666666668666918, -29.33000000000000185 ) ) ;
#4844 = AXIS2_PLACEMENT_3D ( 'NONE', #501680, #378740, #680903 ) ;
#4845 = ADVANCED_FACE ( 'NONE', ( #306709 ), #425923, .F. ) ;
#4846 = CARTESIAN_POINT ( 'NONE',  ( 14.57307430203315057, 25.11738376623375402, 3.553238718045955480 ) ) ;
#4847 = EDGE_CURVE ( 'NONE', #148507, #282834, #628279, .T. ) ;
#4848 = VERTEX_POINT ( 'NONE', #504930 ) ;
#4850 =( LENGTH_UNIT ( ) NAMED_UNIT ( * ) SI_UNIT ( .MILLI., .METRE. ) );
#4849 = CARTESIAN_POINT ( 'NONE',  ( -101.2066574892154023, 6.699121338958239136, 152.2999999999999545 ) ) ;
#4853 = CARTESIAN_POINT ( 'NONE',  ( 14.40356842964846251, 24.31970211420864914, 4.187838724850276861 ) ) ;
#4852 = CARTESIAN_POINT ( 'NONE',  ( 10.56203133648810599, -7.743354028957902813, -2.724243176706432124 ) ) ;
#4851 = CARTESIAN_POINT ( 'NONE',  ( -11.71923423799523256, -14.22399999999998599, 7.049501055039303132 ) ) ;
#4857 = CARTESIAN_POINT ( 'NONE',  ( -13.43660000000000565, -13.80738935713337412, -1.144146822729290136 ) ) ;
#4856 = PLANE ( 'NONE',  #263429 ) ;
#4855 = CARTESIAN_POINT ( 'NONE',  ( 11.25313960163610894, -9.686430042638125570, -28.46034515370059026 ) ) ;
#4854 = CARTESIAN_POINT ( 'NONE',  ( -13.42666972206270870, 24.78551051974005404, -6.397748410957420973 ) ) ;
#4859 = ORIENTED_EDGE ( 'NONE', *, *, #585391, .T. ) ;
#4858 = B_SPLINE_CURVE_WITH_KNOTS ( 'NONE', 3,
 ( #619086, #499684, #141903, #332761 ),
 .UNSPECIFIED., .F., .F.,
 ( 4, 4 ),
 ( 0.000000000000000000, 1.000000000000000000 ),
 .UNSPECIFIED. ) ;
#4860 =( GEOMETRIC_REPRESENTATION_CONTEXT ( 3 ) GLOBAL_UNCERTAINTY_ASSIGNED_CONTEXT ( ( #734755 ) ) GLOBAL_UNIT_ASSIGNED_CONTEXT ( ( #292811, #50005, #732808 ) ) REPRESENTATION_CONTEXT ( 'NONE', 'WORKASPACE' ) );
#4861 = VERTEX_POINT ( 'NONE', #437657 ) ;
#4862 = FILL_AREA_STYLE ('',( #419015 ) ) ;
#4863 = CARTESIAN_POINT ( 'NONE',  ( 12.83875626830280048, -10.17999999999999972, -27.36502577388069923 ) ) ;
#4864 = CARTESIAN_POINT ( 'NONE',  ( 2.959071823292209746, -14.22653999999998753, -5.486706793650421687 ) ) ;
#4865 = CARTESIAN_POINT ( 'NONE',  ( 10.50369800315480084, -9.679274761753553946, -28.48079368056829352 ) ) ;
#4867 = CARTESIAN_POINT ( 'NONE',  ( -11.22797416291045636, 17.92757721518986358, 9.753908201178393966 ) ) ;
#4866 = LINE ( 'NONE', #756351, #571468 ) ;
#4868 = VERTEX_POINT ( 'NONE', #731963 ) ;
#4869 = CARTESIAN_POINT ( 'NONE',  ( 11.06702151213210072, 8.997952323664890173, -2.389626824372139691 ) ) ;
#4870 = DIRECTION ( 'NONE',  ( 6.011982223193870285E-17, -1.942890293094023946E-16, -1.000000000000000000 ) ) ;
#4871 = ORIENTED_EDGE ( 'NONE', *, *, #224890, .F. ) ;
#4873 = CARTESIAN_POINT ( 'NONE',  ( 9.929059225710217262, 9.039682223420010487, -27.97103348687913282 ) ) ;
#4872 = CARTESIAN_POINT ( 'NONE',  ( 7.635000000000000675, -6.033795453286690424, -32.34411519016057213 ) ) ;
#4875 = CARTESIAN_POINT ( 'NONE',  ( 12.84018259605924506, -10.44916567234907490, -28.29378405779704764 ) ) ;
#4874 = CARTESIAN_POINT ( 'NONE',  ( -58.21265675832803055, -4.181013324916817986, -2.659054067785972642 ) ) ;
#4876 = CARTESIAN_POINT ( 'NONE',  ( -4.789174437081291202, 36.33967139473575969, -14.21491521253631163 ) ) ;
#4877 = DIRECTION ( 'NONE',  ( 0.000000000000000000, -1.000000000000000000, 0.000000000000000000 ) ) ;
#4879 =( LENGTH_UNIT ( ) NAMED_UNIT ( * ) SI_UNIT ( .MILLI., .METRE. ) );
#4878 = CARTESIAN_POINT ( 'NONE',  ( 9.634999999999999787, 1.765000000000195080, -26.55199999999999960 ) ) ;
#4880 = FACE_OUTER_BOUND ( 'NONE', #292116, .T. ) ;
#4881 = STYLED_ITEM ( 'NONE', ( #634463 ), #398852 ) ;
#4882 = VECTOR ( 'NONE', #769248, 1000.000000000000000 ) ;
#4885 = CARTESIAN_POINT ( 'NONE',  ( -4.121296611409209554, 14.69527463164857117, 2.093150181076282479 ) ) ;
#4884 = LINE ( 'NONE', #438529, #341063 ) ;
#4883 = CARTESIAN_POINT ( 'NONE',  ( -14.34999999999999964, 8.211832307747320314, -2.847111409575789676 ) ) ;
#4886 = ORIENTED_EDGE ( 'NONE', *, *, #360198, .T. ) ;
#4887 = B_SPLINE_SURFACE_WITH_KNOTS ( 'NONE', 1, 3, ( 
 ( #214899, #588329, #397894, #103207, #338264, #580515, #763607, #218824, #286419, #461257, #226664, #472998, #611897, #783198, #723506, #656084, #787079, #242356, #715726, #126865, #294267, #671688, #178674, #369567, #548253, #118979, #55342, #417504, #353987, #170852, #365650, #67072, #536558, #309986, #3327, #429186, #361765, #775354, #230585, #604024, #182585, #298183, #667739, #59254, #484691, #421359, #111095, #246267, #779283, #413602, #51467, #122926, #731300, #234516 ),
 ( #302105, #607974, #544338, #596185, #663860, #238449, #476894, #659976, #540418, #600115, #480814, #727418, #115060, #425275, #63139, #719640, #488622, #306060, #174750, #357881, #186536, #743106, #552146, #615858, #631540, #381296, #86718, #11196, #679600, #747013, #325600, #7257, #202189, #377422, #385200, #492528, #250220, #130827, #190463, #500377, #735282, #619756, #389073, #448688, #22965, #70968, #313955, #433108, #627634, #675676, #623691, #82753, #496450, #146484 ) ),
 .UNSPECIFIED., .F., .F., .F.,
 ( 2, 2 ),
 ( 4, 2, 2, 2, 2, 2, 2, 2, 2, 2, 2, 2, 2, 2, 2, 2, 2, 2, 2, 2, 2, 2, 2, 2, 2, 2, 4 ),
 ( 0.000000000000000000, 1.000000000000000000 ),
 ( 0.000000000000000000, 0.1249999661280554730, 0.1328124640110589505, 0.1406249618940624002, 0.1562499576600693274, 0.1874999491920832095, 0.2499999322561109460, 0.2812499237881248004, 0.3124999153201386548, 0.3749998983841664191, 0.4062498899161802735, 0.4374998814481941833, 0.4999998645122218921, 0.5156248602782288470, 0.5312498560442358020, 0.5624998475762496009, 0.6249998306402773096, 0.7499997967683328381, 0.7656247925343397931, 0.7812497883003466370, 0.8124997798323605469, 0.8749997628963883667, 0.8828122607793917886, 0.8906247586623953216, 0.9062497544284022766, 0.9374997459604160754, 0.9999997290244437842 ),
 .UNSPECIFIED. ) ;
#4889 = EDGE_CURVE ( 'NONE', #425121, #569097, #71633, .T. ) ;
#4888 = CONICAL_SURFACE ( 'NONE', #449660, 5.333999999999998742, 0.7853981633974500554 ) ;
#4890 = CARTESIAN_POINT ( 'NONE',  ( -10.94171888402138038, -16.94815000000000538, 6.618584240471217406 ) ) ;
#4891 = CARTESIAN_POINT ( 'NONE',  ( -13.46200000000000507, -14.24176646459998707, 2.085135545664825951 ) ) ;
#4893 = CARTESIAN_POINT ( 'NONE',  ( 0.000000000000000000, 0.000000000000000000, 16.76399999999999935 ) ) ;
#4892 = CARTESIAN_POINT ( 'NONE',  ( -59.30127949962701450, -2.516906120000002467, 8.011935065099001108 ) ) ;
#4895 = FACE_OUTER_BOUND ( 'NONE', #778266, .T. ) ;
#4894 = CARTESIAN_POINT ( 'NONE',  ( 6.467498113777089053, 19.60780012936089989, 27.07774409160669293 ) ) ;
#4896 = CARTESIAN_POINT ( 'NONE',  ( 12.69999999999998863, -3.469446951953614189E-15, 114.2999999999999829 ) ) ;
#4897 = CARTESIAN_POINT ( 'NONE',  ( 10.26187293496940001, -7.764640613137641978, -2.720215568289805042 ) ) ;
#4898 = DIRECTION ( 'NONE',  ( 0.000000000000000000, 1.000000000000000000, 4.668246322198996266E-15 ) ) ;
#4899 = CARTESIAN_POINT ( 'NONE',  ( -11.13507165583416914, 19.05824386099749290, -10.05057859520908714 ) ) ;
#4900 = CARTESIAN_POINT ( 'NONE',  ( 11.05398994082880115, -9.614412000812309955, -27.35534707537500054 ) ) ;
#4902 = COLOUR_RGB ( '',0.4274509803921568429, 0.4588235294117646856, 0.4941176470588235503 ) ;
#4901 = CARTESIAN_POINT ( 'NONE',  ( -59.47236682127200424, -8.348241230975006033, -2.757396888631399090 ) ) ;
#4904 = ADVANCED_FACE ( 'NONE', ( #11854 ), #344442, .F. ) ;
#4903 = CARTESIAN_POINT ( 'NONE',  ( 12.31355626830280059, -9.619999999999999218, -28.33497422611930361 ) ) ;
#4907 = ORIENTED_EDGE ( 'NONE', *, *, #386475, .F. ) ;
#4906 = CARTESIAN_POINT ( 'NONE',  ( 2.983584291121994969, 36.22119831253263555, 14.57066761044186265 ) ) ;
#4905 = CARTESIAN_POINT ( 'NONE',  ( 27.72541990026344649, 3.456110870795242818, 0.4813934696371142685 ) ) ;
#4910 = CARTESIAN_POINT ( 'NONE',  ( -12.56050981112949927, -9.616470791611698488, -28.34108699435821066 ) ) ;
#4909 = CARTESIAN_POINT ( 'NONE',  ( -13.43660000000000565, -13.92764894161951972, -1.699254211480544230 ) ) ;
#4908 = CARTESIAN_POINT ( 'NONE',  ( 1.362068965517082786, 14.45000000000000639, -19.88304597701146648 ) ) ;
#4913 = CARTESIAN_POINT ( 'NONE',  ( 12.89728960163609983, -10.46000000000000085, -27.85000000000000142 ) ) ;
#4912 = CARTESIAN_POINT ( 'NONE',  ( -14.89776864363576614, 15.26539999999999075, 1.337266447576507034 ) ) ;
#4911 = PRODUCT_DEFINITION ( 'UNKNOWN', '', #62341, #187242 ) ;
#4915 = EDGE_CURVE ( 'NONE', #398222, #678059, #214494, .T. ) ;
#4914 = CARTESIAN_POINT ( 'NONE',  ( -10.78647293496970683, 9.035359386862367614, -27.72978443171023599 ) ) ;
#4916 = VECTOR ( 'NONE', #150372, 1000.000000000000000 ) ;
#4918 = FILL_AREA_STYLE_COLOUR ( '', #18746 ) ;
#4917 = CARTESIAN_POINT ( 'NONE',  ( -13.12176360431301525, 19.90658500820566346, 7.001832283723982364 ) ) ;
#4920 = DIRECTION ( 'NONE',  ( -0.000000000000000000, -0.000000000000000000, 1.000000000000000000 ) ) ;
#4919 = CARTESIAN_POINT ( 'NONE',  ( -13.72624132412366649, 20.55204672518053499, -5.726820006790188877 ) ) ;
#4921 = CARTESIAN_POINT ( 'NONE',  ( 11.31623282578494383, 8.971428089533921124, -2.928622441759274331 ) ) ;
#4922 = CARTESIAN_POINT ( 'NONE',  ( 10.88271482718410077, 8.838966716637701282, -28.22776034438960124 ) ) ;
#4923 =( LENGTH_UNIT ( ) NAMED_UNIT ( * ) SI_UNIT ( .MILLI., .METRE. ) );
#4924 = CARTESIAN_POINT ( 'NONE',  ( -12.39315061692001230, -8.751743436992715175, -3.127797957169044185 ) ) ;
#4925 = ORIENTED_EDGE ( 'NONE', *, *, #468699, .T. ) ;
#4926 = CARTESIAN_POINT ( 'NONE',  ( 10.59104816051740094, -9.353366586897358559, -27.65872384417069796 ) ) ;
#4929 = CARTESIAN_POINT ( 'NONE',  ( 11.03912558738830008, 8.110632609864271814, -27.34880097823129930 ) ) ;
#4928 = CARTESIAN_POINT ( 'NONE',  ( -11.83834309470103641, 18.97734092182939847, -9.003330823475316436 ) ) ;
#4927 = SURFACE_STYLE_FILL_AREA ( #557672 ) ;
#4930 = UNCERTAINTY_MEASURE_WITH_UNIT (LENGTH_MEASURE( 1.000000000000000082E-05 ), #577881, 'distance_accuracy_value', 'NONE');
#4931 = EDGE_CURVE ( 'NONE', #29652, #676811, #318463, .T. ) ;
#4932 = CARTESIAN_POINT ( 'NONE',  ( 13.29999999999999893, -14.40000000000000391, -0.3000000000000018763 ) ) ;
#4933 = LINE ( 'NONE', #72587, #214451 ) ;
#4934 = PRESENTATION_STYLE_ASSIGNMENT (( #625301 ) ) ;
#4936 = CARTESIAN_POINT ( 'NONE',  ( 14.23393110621043611, 29.72283248070417372, 4.732361338724810906 ) ) ;
#4935 = CARTESIAN_POINT ( 'NONE',  ( 13.45656368993772389, 26.88929739031861388, 6.334594728874692215 ) ) ;
#4938 = ORIENTED_EDGE ( 'NONE', *, *, #397878, .T. ) ;
#4937 = PRESENTATION_LAYER_ASSIGNMENT (  '', '', ( #259107 ) ) ;
#4939 = PRESENTATION_LAYER_ASSIGNMENT (  '', '', ( #691068 ) ) ;
#4941 = CARTESIAN_POINT ( 'NONE',  ( -8.490857142857144879, 18.91300000000000026, 0.4054103896103915528 ) ) ;
#4940 = B_SPLINE_CURVE_WITH_KNOTS ( 'NONE', 1,
 ( #323016, #263258 ),
 .UNSPECIFIED., .F., .F.,
 ( 2, 2 ),
 ( 0.000000000000000000, 1.000000000000000000 ),
 .UNSPECIFIED. ) ;
#4943 = VERTEX_POINT ( 'NONE', #743739 ) ;
#4942 = FACE_OUTER_BOUND ( 'NONE', #734097, .T. ) ;
#4946 = EDGE_CURVE ( 'NONE', #628269, #259596, #79451, .T. ) ;
#4945 = SURFACE_STYLE_FILL_AREA ( #196017 ) ;
#4944 = DIRECTION ( 'NONE',  ( 0.9886251094299700615, 0.1504007746142941304, 0.000000000000000000 ) ) ;
#4949 = EDGE_LOOP ( 'NONE', ( #422710, #162034, #118698, #700897, #64242, #533664 ) ) ;
#4948 = CARTESIAN_POINT ( 'NONE',  ( -12.85716143743545992, 8.082728339760231862, -27.30046936466294838 ) ) ;
#4947 = CARTESIAN_POINT ( 'NONE',  ( 11.60197589237690075, 8.400000000000014566, -28.50103183632272419 ) ) ;
#4950 = ORIENTED_EDGE ( 'NONE', *, *, #604063, .F. ) ;
#4951 = AXIS2_PLACEMENT_3D ( 'NONE', #710368, #523346, #109677 ) ;
#4952 = CARTESIAN_POINT ( 'NONE',  ( 11.90542293496950066, 8.120000000000000995, -28.33497422611930361 ) ) ;
#4953 = CARTESIAN_POINT ( 'NONE',  ( 14.62687803497773231, 30.44170920787234635, -2.694544805195437931 ) ) ;
#4954 = ORIENTED_EDGE ( 'NONE', *, *, #25768, .T. ) ;
#4956 = STYLED_ITEM ( 'NONE', ( #243819 ), #163611 ) ;
#4955 = CARTESIAN_POINT ( 'NONE',  ( -11.14761154331079851, -9.385530103933350077, -28.07118032488515169 ) ) ;
#4957 = CARTESIAN_POINT ( 'NONE',  ( 15.50000000000000000, 15.49999999999999289, -44.50000000000000000 ) ) ;
#4958 = LINE ( 'NONE', #311612, #445943 ) ;
#4959 = DIRECTION ( 'NONE',  ( -2.953017188099951126E-17, -0.9537166527806985039, 0.3007067445349051460 ) ) ;
#4963 = CARTESIAN_POINT ( 'NONE',  ( -121.9760778871723943, 7.151263230072182786, 152.2999999999999829 ) ) ;
#4962 = CARTESIAN_POINT ( 'NONE',  ( 0.9124796201671112605, 14.44999999999998508, -4.510656392574280638 ) ) ;
#4961 = SURFACE_STYLE_FILL_AREA ( #12828 ) ;
#4960 = CARTESIAN_POINT ( 'NONE',  ( 11.59380508741319460, -8.399999999999979039, -3.246632301492391459 ) ) ;
#4964 = CARTESIAN_POINT ( 'NONE',  ( 14.35000000000000142, 9.229638071966130397, -28.92955023723754593 ) ) ;
#4965 = DIRECTION ( 'NONE',  ( 1.832421301930519948E-16, 1.000000000000000000, 1.256420710046080011E-15 ) ) ;
#4966 = ORIENTED_EDGE ( 'NONE', *, *, #651035, .T. ) ;
#4967 = ORIENTED_EDGE ( 'NONE', *, *, #368270, .F. ) ;
#4968 = CARTESIAN_POINT ( 'NONE',  ( 7.160000000000140474, -5.199999999999799449, -26.81666666666666998 ) ) ;
#4969 = PRESENTATION_STYLE_ASSIGNMENT (( #116714 ) ) ;
#4970 = CARTESIAN_POINT ( 'NONE',  ( -42.49142002139547714, -4.099314427521873671E-16, 1.698372281256591966E-31 ) ) ;
#4971 = EDGE_CURVE ( 'NONE', #98792, #371893, #687228, .T. ) ;
#4972 = VECTOR ( 'NONE', #321423, 1000.000000000000000 ) ;
#4973 = STYLED_ITEM ( 'NONE', ( #751491 ), #381012 ) ;
#4975 = ORIENTED_EDGE ( 'NONE', *, *, #427369, .F. ) ;
#4974 = CARTESIAN_POINT ( 'NONE',  ( -11.33051563679407892, -10.12926076371152817, -28.43756741800600807 ) ) ;
#4978 = PLANE ( 'NONE',  #498836 ) ;
#4977 = CARTESIAN_POINT ( 'NONE',  ( -12.65549217185220598, 20.86002291063826419, -7.813191746965080675 ) ) ;
#4976 = CARTESIAN_POINT ( 'NONE',  ( 8.612572901228695343, 4.647686553693207046, 26.84989459643950482 ) ) ;
#4979 = ORIENTED_EDGE ( 'NONE', *, *, #561859, .T. ) ;
#4980 = CARTESIAN_POINT ( 'NONE',  ( -14.85360659818030626, 13.76459169085825884, -0.7592948067311841021 ) ) ;
#4981 = CARTESIAN_POINT ( 'NONE',  ( -10.67869800315510354, 8.620725238246421895, -27.21920631943171287 ) ) ;
#4982 = CARTESIAN_POINT ( 'NONE',  ( -0.8273360155154605433, 14.06245378311163385, -0.02539999999999990182 ) ) ;
#4983 = CARTESIAN_POINT ( 'NONE',  ( 13.15455923753740031, 20.44002827103629372, -6.940009559624568780 ) ) ;
#4984 = FILL_AREA_STYLE_COLOUR ( '', #335415 ) ;
#4985 = CARTESIAN_POINT ( 'NONE',  ( 13.53566655625173532, 27.00871710440841866, 6.464188855102156239 ) ) ;
#4987 = CARTESIAN_POINT ( 'NONE',  ( 21.54925527522381401, 20.02765091612954151, 26.84625042072061163 ) ) ;
#4986 = CARTESIAN_POINT ( 'NONE',  ( -0.000000000000000000, 5.891255994599223555, 152.3999999999999773 ) ) ;
#4990 = SURFACE_SIDE_STYLE ('',( #112770 ) ) ;
#4989 = CARTESIAN_POINT ( 'NONE',  ( 11.05786466982149996, 7.961314395355779894, -27.47248157136260005 ) ) ;
#4988 = LINE ( 'NONE', #203859, #30312 ) ;
#4992 = CARTESIAN_POINT ( 'NONE',  ( -10.85347323919900298, 8.179062598950455509, -28.48140000432433183 ) ) ;
#4991 = CARTESIAN_POINT ( 'NONE',  ( 12.75994800315480227, 8.400000000000027001, -27.18170343540923639 ) ) ;
#4993 = B_SPLINE_CURVE_WITH_KNOTS ( 'NONE', 3,
 ( #659862, #357761, #667630, #301992, #599990, #55229, #178550, #365532, #122800, #488493, #480696, #290225, #532493, #472872, #607853, #783069, #238332, #544221 ),
 .UNSPECIFIED., .F., .F.,
 ( 4, 1, 2, 2, 2, 2, 1, 2, 2, 4 ),
 ( 0.000000000000000000, 0.1250000000000019984, 0.1875000000000027756, 0.2500000000000035527, 0.3750000000000051070, 0.5000000000000066613, 0.6250000000000082157, 0.6875000000000079936, 0.7500000000000077716, 1.000000000000000000 ),
 .UNSPECIFIED. ) ;
#4995 = AXIS2_PLACEMENT_3D ( 'NONE', #732190, #8142, #374370 ) ;
#4994 = DIRECTION ( 'NONE',  ( 0.000000000000000000, -0.000000000000000000, 1.000000000000000000 ) ) ;
#4996 = ORIENTED_EDGE ( 'NONE', *, *, #609769, .F. ) ;
#4997 = ADVANCED_FACE ( 'NONE', ( #370218 ), #139294, .F. ) ;
#4998 = CARTESIAN_POINT ( 'NONE',  ( -10.89642252979532877, 8.977887182049961723, -28.11076083802472425 ) ) ;
#5000 = LINE ( 'NONE', #188185, #266419 ) ;
#4999 = CARTESIAN_POINT ( 'NONE',  ( 14.91419416811809562, 24.63467019830333626, 1.602340998704477437 ) ) ;
#5002 = EDGE_CURVE ( 'NONE', #657056, #138022, #739854, .T. ) ;
#5001 =( GEOMETRIC_REPRESENTATION_CONTEXT ( 3 ) GLOBAL_UNCERTAINTY_ASSIGNED_CONTEXT ( ( #50539 ) ) GLOBAL_UNIT_ASSIGNED_CONTEXT ( ( #572365, #131433, #135370 ) ) REPRESENTATION_CONTEXT ( 'NONE', 'WORKASPACE' ) );
#5003 = AXIS2_PLACEMENT_3D ( 'NONE', #748811, #521725, #88506 ) ;
#5004 = ORIENTED_EDGE ( 'NONE', *, *, #448969, .T. ) ;
#5005 = ORIENTED_EDGE ( 'NONE', *, *, #720997, .F. ) ;
#5006 = SURFACE_SIDE_STYLE ('',( #545977 ) ) ;
#5007 = CARTESIAN_POINT ( 'NONE',  ( -3.291902174715000573, 14.72976407842418389, 0.7760513467089883433 ) ) ;
#5008 = CARTESIAN_POINT ( 'NONE',  ( -2.616134121687779146, 33.67195364776775790, 30.09345321764127945 ) ) ;
#5009 = CARTESIAN_POINT ( 'NONE',  ( 13.72263132911392702, 18.92300000000000182, -0.6563157041139221493 ) ) ;
#5010 = CARTESIAN_POINT ( 'NONE',  ( 3.028502271286388936, 36.36375559641933819, 14.69111252242255006 ) ) ;
#5011 = FACE_OUTER_BOUND ( 'NONE', #286823, .T. ) ;
#5012 = CARTESIAN_POINT ( 'NONE',  ( -56.50000000000003553, 5.502481735952175157, 9.535356240000016470 ) ) ;
#5014 = CARTESIAN_POINT ( 'NONE',  ( -14.20000000000000639, -4.500000000000000888, -0.2999999999999999889 ) ) ;
#5013 = VECTOR ( 'NONE', #105788, 1000.000000000000000 ) ;
#5015 = ADVANCED_FACE ( 'NONE', ( #735937 ), #314603, .F. ) ;
#5017 = CARTESIAN_POINT ( 'NONE',  ( -11.30639101100858745, 7.871425591818555390, -2.415042991439462661 ) ) ;
#5016 = CARTESIAN_POINT ( 'NONE',  ( -10.41597323919899942, -7.853191556305539223, -2.791337401955030106 ) ) ;
#5020 = VERTEX_POINT ( 'NONE', #258734 ) ;
#5019 = CARTESIAN_POINT ( 'NONE',  ( 10.97013990586540011, 8.835478651069589517, -2.092222839125383427 ) ) ;
#5018 = CARTESIAN_POINT ( 'NONE',  ( 4.309098139851682774, -14.22399999999998599, 0.3639438445352767837 ) ) ;
#5021 = ORIENTED_EDGE ( 'NONE', *, *, #637924, .F. ) ;
#5022 = CARTESIAN_POINT ( 'NONE',  ( -7.058718590360781420, 19.04746000000000095, -12.71308374108947348 ) ) ;
#5023 = STYLED_ITEM ( 'NONE', ( #108525 ), #664485 ) ;
#5024 = CARTESIAN_POINT ( 'NONE',  ( 10.35771482718410041, 7.960392840285960503, -2.222985144540450264 ) ) ;
#5025 = CARTESIAN_POINT ( 'NONE',  ( 2.191331756309170320, -13.12169523713999375, 1.031017190252817151E-15 ) ) ;
#5027 = CARTESIAN_POINT ( 'NONE',  ( 6.649108554920199587, 14.44994999999999941, -11.95023428150710032 ) ) ;
#5026 = CARTESIAN_POINT ( 'NONE',  ( -6.349566999261647027, -0.07566742762144076928, -141.4834922032149223 ) ) ;
#5028 = CARTESIAN_POINT ( 'NONE',  ( 10.19155922571019879, 8.295181925654118160, -28.40398105583100374 ) ) ;
#5029 = CARTESIAN_POINT ( 'NONE',  ( -10.91068018545870011, 7.975535327887929071, -28.21528036099519809 ) ) ;
#5030 = UNCERTAINTY_MEASURE_WITH_UNIT (LENGTH_MEASURE( 1.000000000000000082E-05 ), #230334, 'distance_accuracy_value', 'NONE');
#5031 = DIRECTION ( 'NONE',  ( 2.227757948682340100E-15, -2.084715539966460096E-15, 1.000000000000000000 ) ) ;
#5032 = UNCERTAINTY_MEASURE_WITH_UNIT (LENGTH_MEASURE( 1.000000000000000082E-05 ), #254320, 'distance_accuracy_value', 'NONE');
#5033 = CARTESIAN_POINT ( 'NONE',  ( -13.67092507043089533, 20.51448291786010003, -5.857655737867941248 ) ) ;
#5035 = CARTESIAN_POINT ( 'NONE',  ( 4.454403683994581975, -14.83850667830733272, -13.41630599693307957 ) ) ;
#5034 = CARTESIAN_POINT ( 'NONE',  ( -12.42673967568128823, -9.807315125181526483, -27.28935337161961172 ) ) ;
#5037 = EDGE_CURVE ( 'NONE', #65602, #60159, #574903, .T. ) ;
#5036 = CARTESIAN_POINT ( 'NONE',  ( -58.24320724905130220, 1.032970963230356309, 4.011383304240258241 ) ) ;
#5038 = CARTESIAN_POINT ( 'NONE',  ( -37.15192300421900740, -2.798000327191795478, -12.52041207037619230 ) ) ;
#5039 = ORIENTED_EDGE ( 'NONE', *, *, #351072, .T. ) ;
#5041 = CARTESIAN_POINT ( 'NONE',  ( -110.0354385352403455, 7.975000000000008527, 152.2999999999999829 ) ) ;
#5040 = CARTESIAN_POINT ( 'NONE',  ( -0.6122552819215243414, 2.681620243487568445, 15.08612476757508603 ) ) ;
#5042 = CARTESIAN_POINT ( 'NONE',  ( -15.09347641564167120, 2.539999999999996039, -2.108214811272465461 ) ) ;
#5043 = CARTESIAN_POINT ( 'NONE',  ( -17.41999999999999815, 6.499999999999995559, 123.0416265539996346 ) ) ;
#5045 = ORIENTED_EDGE ( 'NONE', *, *, #316985, .F. ) ;
#5044 = CIRCLE ( 'NONE', #207989, 0.1999999999999987899 ) ;
#5046 = CARTESIAN_POINT ( 'NONE',  ( -56.50000000000000711, -7.077400120000004513, 8.434517039999997579 ) ) ;
#5047 = AXIS2_PLACEMENT_3D ( 'NONE', #304753, #2035, #113763 ) ;
#5048 = CARTESIAN_POINT ( 'NONE',  ( -13.67814338889451697, 27.18933261560325576, -6.156980436449131844 ) ) ;
#5050 = CARTESIAN_POINT ( 'NONE',  ( -13.20376345100682158, 24.28888236942598766, -6.845930478700778643 ) ) ;
#5049 = DIRECTION ( 'NONE',  ( 0.000000000000000000, 1.000000000000000000, 5.551115123125782702E-17 ) ) ;
#5051 = CARTESIAN_POINT ( 'NONE',  ( -11.28693760159660009, -10.18535818585469954, -28.34425487625600226 ) ) ;
#5052 = CARTESIAN_POINT ( 'NONE',  ( 46.48199999999988563, 56.58258654999998072, -46.48200000000031196 ) ) ;
#5053 = EDGE_CURVE ( 'NONE', #283849, #70081, #501028, .T. ) ;
#5055 = CIRCLE ( 'NONE', #411965, 0.2999999999999999334 ) ;
#5054 = CARTESIAN_POINT ( 'NONE',  ( 21.39502621080908185, 21.96894767700180040, 27.70651649255257709 ) ) ;
#5057 = EDGE_CURVE ( 'NONE', #572388, #670289, #356909, .T. ) ;
#5056 = UNCERTAINTY_MEASURE_WITH_UNIT (LENGTH_MEASURE( 1.000000000000000082E-05 ), #494974, 'distance_accuracy_value', 'NONE');
#5058 = PRESENTATION_STYLE_ASSIGNMENT (( #379149 ) ) ;
#5059 = B_SPLINE_CURVE_WITH_KNOTS ( 'NONE', 3,
 ( #323030, #465516, #40007, #402171, #596548, #338615, #167287, #588694, #107524, #704341, #708215, #406059, #580881, #223066, #342539, #521221, #640706, #99676 ),
 .UNSPECIFIED., .F., .F.,
 ( 4, 1, 1, 2, 2, 2, 1, 1, 2, 2, 4 ),
 ( -1.000000000000000000, -0.8750000000000810463, -0.8125000000001237899, -0.7812500000001422196, -0.7500000000001607603, -0.5000000000001058043, -0.3750000000000783817, -0.3125000000000701661, -0.2812500000000695000, -0.2500000000000687228, -0.000000000000000000 ),
 .UNSPECIFIED. ) ;
#5060 = B_SPLINE_CURVE_WITH_KNOTS ( 'NONE', 3,
 ( #574544, #164853, #530561, #765447 ),
 .UNSPECIFIED., .F., .F.,
 ( 4, 4 ),
 ( 0.000000000000000000, 1.000000000000000000 ),
 .UNSPECIFIED. ) ;
#5062 = COLOUR_RGB ( '',0.2509803921568627416, 0.2509803921568627416, 0.2509803921568627416 ) ;
#5061 = CARTESIAN_POINT ( 'NONE',  ( -12.26884314446289714, 8.116470791611734015, -3.091086994358230644 ) ) ;
#5063 = CARTESIAN_POINT ( 'NONE',  ( 1.108209038230193677, 1.108209038230234311, -145.4626249999999459 ) ) ;
#5065 = EDGE_LOOP ( 'NONE', ( #180622, #38601, #662444, #90747 ) ) ;
#5064 = SURFACE_STYLE_USAGE ( .BOTH. , #601850 ) ;
#5068 = ORIENTED_EDGE ( 'NONE', *, *, #710418, .T. ) ;
#5067 = LINE ( 'NONE', #725220, #319840 ) ;
#5066 = CIRCLE ( 'NONE', #526284, 15.08759999999999124 ) ;
#5070 = PRESENTATION_STYLE_ASSIGNMENT (( #549935 ) ) ;
#5069 = DIRECTION ( 'NONE',  ( 8.659560562354980929E-17, 0.7071067811865435759, -0.7071067811865514585 ) ) ;
#5073 = EDGE_LOOP ( 'NONE', ( #190663, #510211, #184387, #37454 ) ) ;
#5072 = CARTESIAN_POINT ( 'NONE',  ( -9.862823911682733424, 30.50528857501466717, -11.13243113096306658 ) ) ;
#5071 = CARTESIAN_POINT ( 'NONE',  ( 12.16193760159640114, -10.18535818585469954, -27.35574512374389755 ) ) ;
#5075 = ORIENTED_EDGE ( 'NONE', *, *, #452367, .F. ) ;
#5074 = CARTESIAN_POINT ( 'NONE',  ( -58.32293844740803479, -8.388022699507812874, -2.688591116516972690 ) ) ;
#5076 = CARTESIAN_POINT ( 'NONE',  ( 11.40778974850279859, -10.33882616064090065, -27.47236061348649727 ) ) ;
#5078 = B_SPLINE_CURVE_WITH_KNOTS ( 'NONE', 3,
 ( #594409, #407870, #49698, #761826 ),
 .UNSPECIFIED., .F., .F.,
 ( 4, 4 ),
 ( 0.000000000000000000, 1.000000000000000000 ),
 .UNSPECIFIED. ) ;
#5077 = CIRCLE ( 'NONE', #386340, 14.87299999999999578 ) ;
#5079 = CARTESIAN_POINT ( 'NONE',  ( 1.567244251809583266, 4.099876070652726341E-14, -151.2173124999999345 ) ) ;
#5081 = VERTEX_POINT ( 'NONE', #727139 ) ;
#5080 = DIRECTION ( 'NONE',  ( 0.000000000000000000, -1.000000000000000000, 0.000000000000000000 ) ) ;
#5082 = FILL_AREA_STYLE_COLOUR ( '', #404064 ) ;
#5083 = ORIENTED_EDGE ( 'NONE', *, *, #618619, .F. ) ;
#5085 = CARTESIAN_POINT ( 'NONE',  ( 21.27243451054860301, 22.51472766307166395, 27.28371558138076836 ) ) ;
#5084 = DIRECTION ( 'NONE',  ( 0.1884958686486717938, -6.982961280382327691E-15, 0.9820739827031274016 ) ) ;
#5086 = ORIENTED_EDGE ( 'NONE', *, *, #691313, .T. ) ;
#5088 = CARTESIAN_POINT ( 'NONE',  ( 9.306408098043375432, 14.69988539527539295, 1.917072221985130609 ) ) ;
#5087 = SURFACE_SIDE_STYLE ('',( #60986 ) ) ;
#5091 = CARTESIAN_POINT ( 'NONE',  ( -12.17661466982170282, 8.978761802197515962, -2.934148282295381271 ) ) ;
#5090 = CARTESIAN_POINT ( 'NONE',  ( -14.74380154520918751, 12.89580506329112985, 2.760491984318569347 ) ) ;
#5089 = CARTESIAN_POINT ( 'NONE',  ( -12.40125626830298877, 7.840000000000022062, -27.52668384925377865 ) ) ;
#5093 = FACE_OUTER_BOUND ( 'NONE', #399698, .T. ) ;
#5092 = CARTESIAN_POINT ( 'NONE',  ( 14.49590411908009990, 18.68527488572042472, -3.856009523301053399 ) ) ;
#5094 = CARTESIAN_POINT ( 'NONE',  ( 14.94942258874186081, 29.36238109210455960, 1.231268177265706365 ) ) ;
#5095 = EDGE_CURVE ( 'NONE', #25625, #205752, #226356, .T. ) ;
#5096 = CARTESIAN_POINT ( 'NONE',  ( -11.34103960163639968, -10.42857440818139914, -27.66504299143949552 ) ) ;
#5098 = ORIENTED_EDGE ( 'NONE', *, *, #323747, .F. ) ;
#5097 = VERTEX_POINT ( 'NONE', #47221 ) ;
#5099 = CARTESIAN_POINT ( 'NONE',  ( -2.314446818054135324, -13.69278852084910802, -0.02539999999999843425 ) ) ;
#5101 = CARTESIAN_POINT ( 'NONE',  ( -25.50000000000000000, -25.50000000000000711, 25.00000000000000000 ) ) ;
#5100 = CARTESIAN_POINT ( 'NONE',  ( -58.66230075447501235, -2.511563315023002119, 8.011935065099001108 ) ) ;
#5102 = CARTESIAN_POINT ( 'NONE',  ( 6.108546024625890247, 0.000000000000000000, 9.720500451508888418 ) ) ;
#5103 = ORIENTED_EDGE ( 'NONE', *, *, #347080, .F. ) ;
#5106 = ORIENTED_EDGE ( 'NONE', *, *, #645681, .F. ) ;
#5105 = CIRCLE ( 'NONE', #525762, 6.999999999999998224 ) ;
#5104 = PRESENTATION_LAYER_ASSIGNMENT (  '', '', ( #272301 ) ) ;
#5108 = VERTEX_POINT ( 'NONE', #122640 ) ;
#5107 = CARTESIAN_POINT ( 'NONE',  ( 13.15000000000000036, 8.400000000000003908, -28.75000000000000000 ) ) ;
#5109 = SURFACE_STYLE_FILL_AREA ( #549972 ) ;
#5111 = CARTESIAN_POINT ( 'NONE',  ( -10.83317661944753851, -7.923628975407473796, -2.181762023612880519 ) ) ;
#5110 = CARTESIAN_POINT ( 'NONE',  ( -1.762398630003850108, 36.33265885517746341, -14.76821265582307774 ) ) ;
#5113 = AXIS2_PLACEMENT_3D ( 'NONE', #74485, #146030, #571285 ) ;
#5112 = DIRECTION ( 'NONE',  ( -0.000000000000000000, -1.000000000000000000, -0.000000000000000000 ) ) ;
#5114 = CIRCLE ( 'NONE', #754701, 6.250000000000000000 ) ;
#5116 = CARTESIAN_POINT ( 'NONE',  ( -58.10127950000000396, 10.96858360000000054, 0.9596272399999989933 ) ) ;
#5115 = CARTESIAN_POINT ( 'NONE',  ( 2.105065394010201985, 35.70142955383384731, 14.85167410548191036 ) ) ;
#5118 = CARTESIAN_POINT ( 'NONE',  ( 10.08995239827859791, -9.525813845723192230, -27.21040711347861674 ) ) ;
#5117 = CARTESIAN_POINT ( 'NONE',  ( -2.552605231069722702, 36.11230177336856428, -14.65231768314829530 ) ) ;
#5119 = CARTESIAN_POINT ( 'NONE',  ( -10.60639101100859527, 7.871425591818555390, -2.415042991439462661 ) ) ;
#5120 =( GEOMETRIC_REPRESENTATION_CONTEXT ( 3 ) GLOBAL_UNCERTAINTY_ASSIGNED_CONTEXT ( ( #485243 ) ) GLOBAL_UNIT_ASSIGNED_CONTEXT ( ( #667026, #778562, #611159 ) ) REPRESENTATION_CONTEXT ( 'NONE', 'WORKASPACE' ) );
#5121 = EDGE_LOOP ( 'NONE', ( #164401, #392240, #643114, #329347 ) ) ;
#5122 = PRESENTATION_STYLE_ASSIGNMENT (( #478667 ) ) ;
#5124 = CARTESIAN_POINT ( 'NONE',  ( 17.90470053837924880, 83.29999999999999716, 28.80000000000000071 ) ) ;
#5123 = CARTESIAN_POINT ( 'NONE',  ( 21.51201256227781045, 14.60967853672704564, 1.471412562277836233 ) ) ;
#5126 = DIRECTION ( 'NONE',  ( -1.000000000000000000, 0.000000000000000000, -0.000000000000000000 ) ) ;
#5125 = PRESENTATION_LAYER_ASSIGNMENT (  '', '', ( #119980 ) ) ;
#5127 = VECTOR ( 'NONE', #434997, 1000.000000000000000 ) ;
#5129 = EDGE_LOOP ( 'NONE', ( #162021, #754536, #659508, #431837 ) ) ;
#5128 = ADVANCED_FACE ( 'NONE', ( #779010 ), #353705, .T. ) ;
#5130 = FACE_OUTER_BOUND ( 'NONE', #351857, .T. ) ;
#5132 = FILL_AREA_STYLE ('',( #430970 ) ) ;
#5131 = VECTOR ( 'NONE', #399358, 1000.000000000000000 ) ;
#5134 = EDGE_CURVE ( 'NONE', #128729, #53561, #33993, .T. ) ;
#5133 = CARTESIAN_POINT ( 'NONE',  ( 1.978575370568845804, 36.22749666056136419, 14.86893868047467571 ) ) ;
#5135 = FACE_OUTER_BOUND ( 'NONE', #65242, .T. ) ;
#5136 = CARTESIAN_POINT ( 'NONE',  ( -12.11880508741339746, -8.400000000000002132, -1.953367698507620265 ) ) ;
#5138 = CARTESIAN_POINT ( 'NONE',  ( -13.43660000000000387, -13.66080104931873684, -2.557271408750358521 ) ) ;
#5137 = CARTESIAN_POINT ( 'NONE',  ( -11.08205492556441563, 7.889788885730605550, -2.229847487219076108 ) ) ;
#5139 = LINE ( 'NONE', #617632, #428467 ) ;
#5140 = SURFACE_SIDE_STYLE ('',( #303906 ) ) ;
#5141 =( GEOMETRIC_REPRESENTATION_CONTEXT ( 3 ) GLOBAL_UNCERTAINTY_ASSIGNED_CONTEXT ( ( #465938 ) ) GLOBAL_UNIT_ASSIGNED_CONTEXT ( ( #636125, #643980, #707573 ) ) REPRESENTATION_CONTEXT ( 'NONE', 'WORKASPACE' ) );
#5142 = CARTESIAN_POINT ( 'NONE',  ( -13.98347907013640956, 13.12967200642605015, -5.066441415895194922 ) ) ;
#5143 = CARTESIAN_POINT ( 'NONE',  ( 14.47604245092831654, 26.63548395775365307, 3.929910813050573992 ) ) ;
#5144 = CARTESIAN_POINT ( 'NONE',  ( -12.95428380894031761, -16.94814999999999472, 5.226832428422297561 ) ) ;
#5145 = CARTESIAN_POINT ( 'NONE',  ( -56.50000000000000711, -2.249999999999999112, -10.76742773367901407 ) ) ;
#5146 = ORIENTED_EDGE ( 'NONE', *, *, #286657, .T. ) ;
#5147 = VERTEX_POINT ( 'NONE', #51178 ) ;
#5148 = CIRCLE ( 'NONE', #322957, 5.556250000000002132 ) ;
#5149 = CARTESIAN_POINT ( 'NONE',  ( 6.388265302803029400, 35.07202468220975078, 13.57176987801050672 ) ) ;
#5150 = VECTOR ( 'NONE', #340844, 1000.000000000000000 ) ;
#5151 = CIRCLE ( 'NONE', #615033, 3.500000000000003109 ) ;
#5152 = DIRECTION ( 'NONE',  ( 0.000000000000000000, 0.000000000000000000, -1.000000000000000000 ) ) ;
#5153 = CARTESIAN_POINT ( 'NONE',  ( 12.25557903313753094, -8.848019041922698946, -2.950889199766590920 ) ) ;
#5154 = CARTESIAN_POINT ( 'NONE',  ( 13.37849298623156002, 19.67123823693346196, -6.783524506319426273 ) ) ;
#5155 = CARTESIAN_POINT ( 'NONE',  ( -10.89890934650280130, -9.556762568525584811, -26.86908814583830463 ) ) ;
#5156 = ORIENTED_EDGE ( 'NONE', *, *, #762020, .F. ) ;
#5157 = ORIENTED_EDGE ( 'NONE', *, *, #619883, .T. ) ;
#5159 = VECTOR ( 'NONE', #629251, 1000.000000000000114 ) ;
#5158 = UNCERTAINTY_MEASURE_WITH_UNIT (LENGTH_MEASURE( 1.000000000000000082E-05 ), #430401, 'distance_accuracy_value', 'NONE');
#5161 = ADVANCED_FACE ( 'NONE', ( #715435 ), #217676, .F. ) ;
#5160 = CARTESIAN_POINT ( 'NONE',  ( 13.00777093492972192, -8.399999999999982592, -3.259006501674712730 ) ) ;
#5162 = CARTESIAN_POINT ( 'NONE',  ( 25.39999999999999147, 35.79999999999999716, 45.32279999999999376 ) ) ;
#5164 = COLOUR_RGB ( '',0.2509803921568627416, 0.2509803921568627416, 0.2509803921568627416 ) ;
#5163 = CARTESIAN_POINT ( 'NONE',  ( -58.20361854109503241, -4.182347639293818808, 0.7956862788280255616 ) ) ;
#5165 = DIRECTION ( 'NONE',  ( -5.296307347070863351E-34, 1.387778780783008606E-17, 1.000000000000000000 ) ) ;
#5167 = CARTESIAN_POINT ( 'NONE',  ( -14.40000000000000036, 5.649999999999999467, -27.85000000000000142 ) ) ;
#5166 = CARTESIAN_POINT ( 'NONE',  ( 11.34113341109851980, 30.28927404616288399, -9.622101934019447356 ) ) ;
#5168 = CARTESIAN_POINT ( 'NONE',  ( 1.343601418275894188, -3.243740766425393662, 146.7246875000000159 ) ) ;
#5169 = CIRCLE ( 'NONE', #449939, 2.552699999999990865 ) ;
#5171 = ORIENTED_EDGE ( 'NONE', *, *, #82941, .F. ) ;
#5170 = ORIENTED_EDGE ( 'NONE', *, *, #273588, .F. ) ;
#5173 =( NAMED_UNIT ( * ) PLANE_ANGLE_UNIT ( ) SI_UNIT ( $, .RADIAN. ) );
#5172 = SURFACE_SIDE_STYLE ('',( #108999 ) ) ;
#5174 =( NAMED_UNIT ( * ) PLANE_ANGLE_UNIT ( ) SI_UNIT ( $, .RADIAN. ) );
#5175 = DIRECTION ( 'NONE',  ( -0.8561382693104699904, 0.000000000000000000, -0.5167468082359806258 ) ) ;
#5181 = VERTEX_POINT ( 'NONE', #555812 ) ;
#5180 = EDGE_CURVE ( 'NONE', #554096, #782640, #611620, .T. ) ;
#5179 = CARTESIAN_POINT ( 'NONE',  ( -2.052402846481743648, 20.16393365749704358, 15.53946302089208586 ) ) ;
#5178 = CARTESIAN_POINT ( 'NONE',  ( 12.97455540721307976, 26.17476866291318061, 7.270972561675583812 ) ) ;
#5177 = MECHANICAL_DESIGN_GEOMETRIC_PRESENTATION_REPRESENTATION (  '', ( #665697 ), #741776 ) ;
#5176 = LINE ( 'NONE', #192311, #58190 ) ;
#5182 = EDGE_LOOP ( 'NONE', ( #531043, #496308, #727689, #735706 ) ) ;
#5183 = EDGE_CURVE ( 'NONE', #352525, #423442, #564980, .T. ) ;
#5184 = CARTESIAN_POINT ( 'NONE',  ( -13.09539949245183976, -10.47086958059801987, -27.85000000000000142 ) ) ;
#5186 = MECHANICAL_DESIGN_GEOMETRIC_PRESENTATION_REPRESENTATION (  '', ( #221181 ), #132666 ) ;
#5185 = UNCERTAINTY_MEASURE_WITH_UNIT (LENGTH_MEASURE( 1.000000000000000082E-05 ), #772647, 'distance_accuracy_value', 'NONE');
#5187 = CARTESIAN_POINT ( 'NONE',  ( 10.67734685212510115, -8.295890263930639108, -2.049762630444309952 ) ) ;
#5188 = CARTESIAN_POINT ( 'NONE',  ( -14.97904359196400392, 2.751946349728390029, -1.212703420249108710 ) ) ;
#5190 = VECTOR ( 'NONE', #446948, 1000.000000000000000 ) ;
#5189 = CARTESIAN_POINT ( 'NONE',  ( 8.040057804198033509, 18.91300000000000736, -0.8239512764498768682 ) ) ;
#5192 = EDGE_CURVE ( 'NONE', #413430, #463815, #662197, .T. ) ;
#5191 = DIRECTION ( 'NONE',  ( 0.9804931515761874383, 0.000000000000000000, 0.1965532490502143736 ) ) ;
#5193 = CARTESIAN_POINT ( 'NONE',  ( 4.872672759812883392, 35.19427623828474339, 14.05215962560385634 ) ) ;
#5195 = CARTESIAN_POINT ( 'NONE',  ( -12.32432268269045927, -10.47412180752498045, -27.85000000000000142 ) ) ;
#5194 = CARTESIAN_POINT ( 'NONE',  ( 12.42514101100830537, -9.899999999999945288, -27.20336769850758074 ) ) ;
#5196 = CARTESIAN_POINT ( 'NONE',  ( -12.43063168046347577, 7.795059742442290052, -28.03181588370430788 ) ) ;
#5200 = ORIENTED_EDGE ( 'NONE', *, *, #609466, .T. ) ;
#5199 = DIRECTION ( 'NONE',  ( 1.872670541876879331E-96, -1.000000000000000000, 1.232595164407830946E-32 ) ) ;
#5198 = CARTESIAN_POINT ( 'NONE',  ( -2.686312900137457937, -13.48459802281378472, 1.599819900072957258E-15 ) ) ;
#5197 = CARTESIAN_POINT ( 'NONE',  ( 10.74327788780192172, -7.975147306331897390, -2.136903274274764897 ) ) ;
#5201 = SURFACE_STYLE_FILL_AREA ( #120825 ) ;
#5202 = ORIENTED_EDGE ( 'NONE', *, *, #681721, .F. ) ;
#5205 = CARTESIAN_POINT ( 'NONE',  ( 7.835000000000119869, -4.934999999999797993, -29.94999999999999929 ) ) ;
#5204 = CARTESIAN_POINT ( 'NONE',  ( -58.00000000000000000, 8.227241335952175660, -4.749999999999976907 ) ) ;
#5203 = CARTESIAN_POINT ( 'NONE',  ( -2.241379310344980169, 14.44994999999999941, -19.06120689655170253 ) ) ;
#5206 = CARTESIAN_POINT ( 'NONE',  ( -12.70640963310619931, 7.833106148390418078, -2.272703682171237638 ) ) ;
#5207 = CARTESIAN_POINT ( 'NONE',  ( -14.87088638125662499, 25.65254142034032725, -0.2507337332618608250 ) ) ;
#5209 = ORIENTED_EDGE ( 'NONE', *, *, #744664, .F. ) ;
#5208 = CARTESIAN_POINT ( 'NONE',  ( -6.005281547152427457, 34.88073609042237422, -13.74542084608538417 ) ) ;
#5210 = MECHANICAL_DESIGN_GEOMETRIC_PRESENTATION_REPRESENTATION (  '', ( #500380 ), #587704 ) ;
#5211 = EDGE_LOOP ( 'NONE', ( #126357, #703064, #151844, #450386 ) ) ;
#5212 = CARTESIAN_POINT ( 'NONE',  ( -14.38777948798294481, 24.56085152385818660, -3.768025921229106956 ) ) ;
#5213 = CARTESIAN_POINT ( 'NONE',  ( 11.56301594976916292, 18.02429573971256360, -9.354292897685770214 ) ) ;
#5215 = EDGE_CURVE ( 'NONE', #310436, #695882, #141053, .T. ) ;
#5214 = CARTESIAN_POINT ( 'NONE',  ( -9.986727775822544118, 7.687397102761680756, -27.98483071790200327 ) ) ;
#5217 = EDGE_LOOP ( 'NONE', ( #330065, #560131, #57813, #268342 ) ) ;
#5216 = EDGE_LOOP ( 'NONE', ( #266331, #92084, #116950, #633210 ) ) ;
#5218 = CARTESIAN_POINT ( 'NONE',  ( 11.36910411985520142, 9.034496418440626897, -2.964892391771541291 ) ) ;
#5220 = CARTESIAN_POINT ( 'NONE',  ( 12.13855626830279988, 8.119177381552729500, -2.115501643998220160 ) ) ;
#5219 = CARTESIAN_POINT ( 'NONE',  ( 5.768436485723396068, 19.04745999999999739, -15.42887293717589259 ) ) ;
#5222 = CARTESIAN_POINT ( 'NONE',  ( 12.28595202026757427, 2.794000000000000039, -9.017371177659429193 ) ) ;
#5221 = CARTESIAN_POINT ( 'NONE',  ( -14.23629609956379838, -4.650991710830810533, 10.07044566827421939 ) ) ;
#5223 = CARTESIAN_POINT ( 'NONE',  ( -2.259701583840000083, 0.2892791356781339029, 4.519403168080403432 ) ) ;
#5224 = EDGE_CURVE ( 'NONE', #764408, #140392, #460856, .T. ) ;
#5225 = PRESENTATION_STYLE_ASSIGNMENT (( #307932 ) ) ;
#5227 = ADVANCED_FACE ( 'NONE', ( #436725, #138377 ), #746734, .F. ) ;
#5226 = PRESENTATION_STYLE_ASSIGNMENT (( #729263 ) ) ;
#5228 = AXIS2_PLACEMENT_3D ( 'NONE', #704769, #103999, #716511 ) ;
#5229 = CARTESIAN_POINT ( 'NONE',  ( -58.20127949962751046, -5.633466686114817712, -2.667259112078971928 ) ) ;
#5230 = ORIENTED_EDGE ( 'NONE', *, *, #669885, .T. ) ;
#5231 = DIRECTION ( 'NONE',  ( 0.000000000000000000, 0.000000000000000000, 1.000000000000000000 ) ) ;
#5233 = CARTESIAN_POINT ( 'NONE',  ( -7.993385776633814999, -15.30984999999999552, 9.877323904293795920 ) ) ;
#5232 = CARTESIAN_POINT ( 'NONE',  ( -16.75000000000000000, 84.79999999999999716, -28.80000000000000071 ) ) ;
#5235 = ADVANCED_FACE ( 'NONE', ( #66793 ), #281900, .T. ) ;
#5234 = AXIS2_PLACEMENT_3D ( 'NONE', #329852, #576021, #31181 ) ;
#5237 = CARTESIAN_POINT ( 'NONE',  ( 14.72174614778739077, 19.05661207362885889, -2.875793874362166047 ) ) ;
#5236 = CARTESIAN_POINT ( 'NONE',  ( -10.54805767767519420, -10.32446467211210361, -28.21528036099520520 ) ) ;
#5238 = DIRECTION ( 'NONE',  ( -3.342508610651247270E-34, 1.000000000000000000, 3.254229924975366412E-34 ) ) ;
#5239 = LINE ( 'NONE', #490492, #329571 ) ;
#5240 = VECTOR ( 'NONE', #342904, 1000.000000000000000 ) ;
#5242 = CARTESIAN_POINT ( 'NONE',  ( -58.22273370411001281, 1.017694890103997718, 7.964133730975000880 ) ) ;
#5241 = DIRECTION ( 'NONE',  ( -1.000000000000000000, -0.000000000000000000, -0.000000000000000000 ) ) ;
#5243 = CARTESIAN_POINT ( 'NONE',  ( 8.235000000000148646, 2.415000000000200764, -28.85000000000000142 ) ) ;
#5244 = CARTESIAN_POINT ( 'NONE',  ( 12.86193760159640043, 8.113803453760429107, -2.106230100291950347 ) ) ;
#5247 = CARTESIAN_POINT ( 'NONE',  ( -0.5344827586208479309, 14.44994999999999941, -21.71637931034480218 ) ) ;
#5246 =( LENGTH_UNIT ( ) NAMED_UNIT ( * ) SI_UNIT ( .MILLI., .METRE. ) );
#5245 = CARTESIAN_POINT ( 'NONE',  ( -5.973283108515817119, 1.485035822782138526, -140.2616910641704919 ) ) ;
#5249 = STYLED_ITEM ( 'NONE', ( #787437 ), #541821 ) ;
#5248 = CARTESIAN_POINT ( 'NONE',  ( 9.920214827184105744, -7.963799926954966857, -2.093124895967909183 ) ) ;
#5250 = CARTESIAN_POINT ( 'NONE',  ( -1.293103448276019973, 14.44989999999999952, -21.84281609195400620 ) ) ;
#5251 = CARTESIAN_POINT ( 'NONE',  ( -60.50578309557863577, 0.000000000000000000, 0.000000000000000000 ) ) ;
#5252 = DIRECTION ( 'NONE',  ( -0.4217141628552978916, 0.000000000000000000, 0.9067288265227125832 ) ) ;
#5253 = CARTESIAN_POINT ( 'NONE',  ( 7.781501028599977943, 0.02540000000001566699, -11.18715890939892788 ) ) ;
#5254 = DIRECTION ( 'NONE',  ( -0.000000000000000000, 1.000000000000000000, -0.000000000000000000 ) ) ;
#5255 = ADVANCED_FACE ( 'NONE', ( #627361 ), #38418, .F. ) ;
#5256 = LINE ( 'NONE', #609856, #5127 ) ;
#5257 = CARTESIAN_POINT ( 'NONE',  ( 11.16050981112930174, -8.683529208388245380, -3.091086994358270612 ) ) ;
#5258 = CARTESIAN_POINT ( 'NONE',  ( -1.919320656460694568E-16, -1.567244251809542188, -147.4469999999999459 ) ) ;
#5259 = DIRECTION ( 'NONE',  ( 0.000000000000000000, 0.000000000000000000, -1.000000000000000000 ) ) ;
#5262 = CARTESIAN_POINT ( 'NONE',  ( -11.00994800315509536, -8.400000000000005684, -1.931703435409170888 ) ) ;
#5261 = CARTESIAN_POINT ( 'NONE',  ( 14.85040958710808567, 27.16769961890667062, 0.8195299171941278216 ) ) ;
#5260 = CARTESIAN_POINT ( 'NONE',  ( 5.737309316389740843, 34.84192712486539278, -13.72186052921192534 ) ) ;
#5263 = CARTESIAN_POINT ( 'NONE',  ( -2.740025395637438077, 0.000000000000000000, 11.63114397599487049 ) ) ;
#5264 = CARTESIAN_POINT ( 'NONE',  ( 10.55313960163610609, -8.186430042638153992, -3.210345153700601806 ) ) ;
#5267 = EDGE_CURVE ( 'NONE', #440338, #669716, #575400, .T. ) ;
#5266 = CARTESIAN_POINT ( 'NONE',  ( -1.108209038230193455, -1.108209038230152155, -156.2774687499999118 ) ) ;
#5265 = CARTESIAN_POINT ( 'NONE',  ( 5.214467968303244660, 35.49568960139153262, 13.92894299852084572 ) ) ;
#5268 = PRESENTATION_LAYER_ASSIGNMENT (  '', '', ( #653323 ) ) ;
#5270 = CARTESIAN_POINT ( 'NONE',  ( -10.46281792586184167, 31.40362244949375281, 10.57086559164184969 ) ) ;
#5269 = CARTESIAN_POINT ( 'NONE',  ( -5.413174050632911793, 19.04999999999999716, -11.57347784810126790 ) ) ;
#5271 = ORIENTED_EDGE ( 'NONE', *, *, #244200, .T. ) ;
#5273 = CARTESIAN_POINT ( 'NONE',  ( 12.94943760159628532, -10.47071637170940406, -28.17950325083732466 ) ) ;
#5272 = CARTESIAN_POINT ( 'NONE',  ( -11.35822589237710289, 7.867829295262049882, -2.413784587243769764 ) ) ;
#5274 = B_SPLINE_CURVE_WITH_KNOTS ( 'NONE', 3,
 ( #212164, #618960, #693441, #92763 ),
 .UNSPECIFIED., .F., .F.,
 ( 4, 4 ),
 ( 0.000000000000000000, 1.000000000000000000 ),
 .UNSPECIFIED. ) ;
#5277 = ORIENTED_EDGE ( 'NONE', *, *, #690306, .T. ) ;
#5276 = CARTESIAN_POINT ( 'NONE',  ( 2.923949532151024044, 14.46623792494590788, 1.289321628987990520 ) ) ;
#5275 = CARTESIAN_POINT ( 'NONE',  ( -10.77308899661958286, 18.41109857447284170, -10.43747707594647522 ) ) ;
#5278 = ORIENTED_EDGE ( 'NONE', *, *, #398110, .T. ) ;
#5281 = EDGE_CURVE ( 'NONE', #42662, #63074, #463936, .T. ) ;
#5280 = DIRECTION ( 'NONE',  ( -2.234830161448619832E-17, 2.315478726629910226E-15, -1.000000000000000000 ) ) ;
#5279 = CARTESIAN_POINT ( 'NONE',  ( 7.164543275002180245, 0.02540000000000000244, 11.04405700846965566 ) ) ;
#5284 = ORIENTED_EDGE ( 'NONE', *, *, #529599, .T. ) ;
#5283 = SURFACE_SIDE_STYLE ('',( #467087 ) ) ;
#5282 = CARTESIAN_POINT ( 'NONE',  ( -12.75855999707155419, 31.63464814544593295, 7.643645513829199878 ) ) ;
#5285 = ORIENTED_EDGE ( 'NONE', *, *, #496552, .T. ) ;
#5286 = CARTESIAN_POINT ( 'NONE',  ( 3.243243848845211996, 0.02540000000000000244, 12.51336575315649924 ) ) ;
#5288 = VERTEX_POINT ( 'NONE', #639120 ) ;
#5287 = ORIENTED_EDGE ( 'NONE', *, *, #160045, .T. ) ;
#5289 = CARTESIAN_POINT ( 'NONE',  ( 12.49347890797076843, 8.147664051484079906, -3.313487395704924232 ) ) ;
#5290 = ADVANCED_FACE ( 'NONE', ( #511789 ), #30586, .T. ) ;
#5293 = VERTEX_POINT ( 'NONE', #762376 ) ;
#5292 = CARTESIAN_POINT ( 'NONE',  ( 114.3000000000000114, -3.469446951953614189E-15, -16.19999999999999218 ) ) ;
#5291 = FACE_OUTER_BOUND ( 'NONE', #744320, .T. ) ;
#5294 = ORIENTED_EDGE ( 'NONE', *, *, #2458, .T. ) ;
#5295 = DIRECTION ( 'NONE',  ( -2.227757948682349960E-15, 7.096651088400879363E-30, -1.000000000000000000 ) ) ;
#5297 = VECTOR ( 'NONE', #291669, 1000.000000000000000 ) ;
#5296 = STYLED_ITEM ( 'NONE', ( #50713 ), #540651 ) ;
#5298 = CARTESIAN_POINT ( 'NONE',  ( -10.59119800315509963, 7.853716648081110030, -2.408846336422210133 ) ) ;
#5300 = ORIENTED_EDGE ( 'NONE', *, *, #710723, .T. ) ;
#5299 = FILL_AREA_STYLE ('',( #506211 ) ) ;
#5302 = ORIENTED_EDGE ( 'NONE', *, *, #541186, .T. ) ;
#5301 = CARTESIAN_POINT ( 'NONE',  ( -11.28114255904380592, 8.118094945536059370, -3.088273877241962229 ) ) ;
#5303 = CARTESIAN_POINT ( 'NONE',  ( 7.360000000000150422, 5.975000000000210143, -31.64999999999999858 ) ) ;
#5305 = CARTESIAN_POINT ( 'NONE',  ( 8.595623981008200687, 14.44994999999999941, -12.57968999490840112 ) ) ;
#5304 =( NAMED_UNIT ( * ) SI_UNIT ( $, .STERADIAN. ) SOLID_ANGLE_UNIT ( ) );
#5307 = CARTESIAN_POINT ( 'NONE',  ( 11.37794685212510082, 8.503175810216109909, -2.049586744176480124 ) ) ;
#5306 = CARTESIAN_POINT ( 'NONE',  ( -10.54155922571050397, 8.504818074345925183, -28.40398105583100374 ) ) ;
#5308 = ORIENTED_EDGE ( 'NONE', *, *, #257870, .F. ) ;
#5309 = EDGE_CURVE ( 'NONE', #372339, #148212, #217603, .T. ) ;
#5311 = AXIS2_PLACEMENT_3D ( 'NONE', #184842, #498687, #248515 ) ;
#5310 = FACE_OUTER_BOUND ( 'NONE', #624521, .T. ) ;
#5313 = CARTESIAN_POINT ( 'NONE',  ( -12.76977846516265735, 26.15786165140027819, -7.624886029766051010 ) ) ;
#5312 = CARTESIAN_POINT ( 'NONE',  ( -3.042562074530769323, 18.92299999999999471, 0.4852877304988307272 ) ) ;
#5317 = ORIENTED_EDGE ( 'NONE', *, *, #260002, .T. ) ;
#5316 = ORIENTED_EDGE ( 'NONE', *, *, #750808, .F. ) ;
#5315 = CARTESIAN_POINT ( 'NONE',  ( -5.290150577061712767, 36.04585048155445293, -13.90037538601075084 ) ) ;
#5314 = CARTESIAN_POINT ( 'NONE',  ( 12.64234661962430373, -8.119998554785240685, -3.084976729304657272 ) ) ;
#5318 = EDGE_CURVE ( 'NONE', #496385, #39422, #62182, .T. ) ;
#5319 = MECHANICAL_DESIGN_GEOMETRIC_PRESENTATION_REPRESENTATION (  '', ( #246944 ), #412242 ) ;
#5321 = ORIENTED_EDGE ( 'NONE', *, *, #647525, .F. ) ;
#5320 = CARTESIAN_POINT ( 'NONE',  ( 11.49273182497736912, 8.307644648546943955, -27.22705657184917172 ) ) ;
#5322 = ORIENTED_EDGE ( 'NONE', *, *, #717624, .T. ) ;
#5323 = AXIS2_PLACEMENT_3D ( 'NONE', #530373, #112789, #403464 ) ;
#5324 = CARTESIAN_POINT ( 'NONE',  ( -14.25170934009273971, 29.69530485679046095, 4.678545985057673384 ) ) ;
#5325 = CARTESIAN_POINT ( 'NONE',  ( 26.32522339259352151, 9.360887836633045467, -3.630048378817071431 ) ) ;
#5326 =( NAMED_UNIT ( * ) PLANE_ANGLE_UNIT ( ) SI_UNIT ( $, .RADIAN. ) );
#5328 =( LENGTH_UNIT ( ) NAMED_UNIT ( * ) SI_UNIT ( .MILLI., .METRE. ) );
#5327 = LINE ( 'NONE', #538535, #55653 ) ;
#5329 = CARTESIAN_POINT ( 'NONE',  ( 10.69643671098888049, -9.266779447090128130, -27.87443549853417935 ) ) ;
#5331 = ORIENTED_EDGE ( 'NONE', *, *, #727737, .F. ) ;
#5330 = B_SPLINE_CURVE_WITH_KNOTS ( 'NONE', 3,
 ( #207857, #24706, #327358, #629353, #249005, #610687, #331288, #752667, #550942, #368355, #386932, #6065 ),
 .UNSPECIFIED., .F., .F.,
 ( 4, 2, 1, 1, 2, 2, 4 ),
 ( 0.4999460621410159455, 0.5155727476991069924, 0.5311994332571979838, 0.5624528043733800775, 0.6249595466057543680, 0.7499730310705029490, 1.000000000000000000 ),
 .UNSPECIFIED. ) ;
#5332 = DIRECTION ( 'NONE',  ( 0.000000000000000000, -1.000000000000000000, 0.000000000000000000 ) ) ;
#5333 = CARTESIAN_POINT ( 'NONE',  ( -10.12430657253230137, -8.292298828939941302, -3.169218704220739813 ) ) ;
#5334 = ORIENTED_EDGE ( 'NONE', *, *, #257233, .T. ) ;
#5336 = EDGE_CURVE ( 'NONE', #483842, #612589, #459387, .T. ) ;
#5335 = STYLED_ITEM ( 'NONE', ( #387340 ), #631023 ) ;
#5337 = PRESENTATION_LAYER_ASSIGNMENT (  '', '', ( #716955 ) ) ;
#5338 = CARTESIAN_POINT ( 'NONE',  ( 7.605944641465762324, 1.124545174480642164E-14, -10.54473998570604998 ) ) ;
#5340 = CARTESIAN_POINT ( 'NONE',  ( 36.76608212607538917, 10.88516994400000293, -3.810000000000007603 ) ) ;
#5339 = CARTESIAN_POINT ( 'NONE',  ( 12.00026351879179920, -9.339999999999999858, -27.85000000000000142 ) ) ;
#5341 = SURFACE_SIDE_STYLE ('',( #665852 ) ) ;
#5342 = VECTOR ( 'NONE', #754364, 1000.000000000000000 ) ;
#5343 = EDGE_CURVE ( 'NONE', #637261, #455338, #776848, .T. ) ;
#5344 = CARTESIAN_POINT ( 'NONE',  ( 9.853539601636107648, -8.186430042638153992, -3.210345153700601806 ) ) ;
#5348 = ORIENTED_EDGE ( 'NONE', *, *, #226098, .T. ) ;
#5347 =( NAMED_UNIT ( * ) SI_UNIT ( $, .STERADIAN. ) SOLID_ANGLE_UNIT ( ) );
#5346 = AXIS2_PLACEMENT_3D ( 'NONE', #719979, #350389, #704332 ) ;
#5345 = CARTESIAN_POINT ( 'NONE',  ( -114.2999999999999829, 11.75269999999999904, 111.7472999999999956 ) ) ;
#5351 = DIRECTION ( 'NONE',  ( -1.000000000000000000, 0.000000000000000000, 0.000000000000000000 ) ) ;
#5350 = CARTESIAN_POINT ( 'NONE',  ( 11.51603960163609841, 7.871740232769059986, -2.785853755208550275 ) ) ;
#5349 = DIRECTION ( 'NONE',  ( 1.000000000000000000, 3.259387222699660009E-16, 1.230712578331487955E-16 ) ) ;
#5354 = PRESENTATION_STYLE_ASSIGNMENT (( #606029 ) ) ;
#5353 = CARTESIAN_POINT ( 'NONE',  ( 7.685000000000131060, -1.824999999999787903, -31.35000000000000142 ) ) ;
#5352 = CARTESIAN_POINT ( 'NONE',  ( 10.29157188276935031, 34.22899233678040787, 27.09127151767816954 ) ) ;
#5355 = CARTESIAN_POINT ( 'NONE',  ( 11.46772293496940520, -8.959999999999986642, -2.276683849253819947 ) ) ;
#5356 = CARTESIAN_POINT ( 'NONE',  ( -59.50127949962701024, -2.516906120000002467, 6.968601735652002027 ) ) ;
#5357 = MECHANICAL_DESIGN_GEOMETRIC_PRESENTATION_REPRESENTATION (  '', ( #69084 ), #272583 ) ;
#5358 = DIRECTION ( 'NONE',  ( -3.342508610651247270E-34, 1.000000000000000000, 3.254229924975366412E-34 ) ) ;
#5360 = CARTESIAN_POINT ( 'NONE',  ( -3.777362905044620689, 14.44910028573859506, 1.943781666303495026 ) ) ;
#5359 = DIRECTION ( 'NONE',  ( 1.131240564625439637E-16, 4.690997416412392070E-17, 1.000000000000000000 ) ) ;
#5361 = CARTESIAN_POINT ( 'NONE',  ( -14.59065667760771667, 18.87275938107987017, 2.884244748660933499 ) ) ;
#5362 = CARTESIAN_POINT ( 'NONE',  ( -10.92245892072179814, 7.821265219728519291, -27.85000000000000142 ) ) ;
#5363 = ORIENTED_EDGE ( 'NONE', *, *, #270572, .T. ) ;
#5365 = CARTESIAN_POINT ( 'NONE',  ( -12.58785005754992881, -15.16113000873050609, 6.073122162031777016 ) ) ;
#5364 = CARTESIAN_POINT ( 'NONE',  ( 10.85422175407990331, 7.978210570499506105, -28.34012958541079996 ) ) ;
#5367 = VECTOR ( 'NONE', #759482, 1000.000000000000000 ) ;
#5366 = CARTESIAN_POINT ( 'NONE',  ( -11.20354816051770186, -10.12086668011510859, -28.48119789640563226 ) ) ;
#5368 = CARTESIAN_POINT ( 'NONE',  ( 9.832864669821478998, 8.838685604644259897, -28.22751842863739924 ) ) ;
#5371 = CARTESIAN_POINT ( 'NONE',  ( -14.76939828833080526, 14.83175690262105206, -2.620090753932149408 ) ) ;
#5370 = CARTESIAN_POINT ( 'NONE',  ( 8.860000000000129106, -4.924999999999809752, -26.80000000000000071 ) ) ;
#5369 = SURFACE_STYLE_USAGE ( .BOTH. , #128886 ) ;
#5374 = CARTESIAN_POINT ( 'NONE',  ( 13.49151395296773259, 25.10023533398939932, 6.259806842377482639 ) ) ;
#5373 = B_SPLINE_CURVE_WITH_KNOTS ( 'NONE', 3,
 ( #658088, #403787, #101299, #168944 ),
 .UNSPECIFIED., .F., .F.,
 ( 4, 4 ),
 ( 3.432892969200903192E-07, 0.0003657684566195961774 ),
 .UNSPECIFIED. ) ;
#5372 = CARTESIAN_POINT ( 'NONE',  ( -10.78139101100860131, -7.871425591818567824, -2.784957008560509095 ) ) ;
#5375 = CARTESIAN_POINT ( 'NONE',  ( 13.39537303648894273, 23.67244275709736101, -6.463005741164359108 ) ) ;
#5378 = CARTESIAN_POINT ( 'NONE',  ( -11.10614255904378567, 8.681905054463955551, -27.36172612275800375 ) ) ;
#5377 = B_SPLINE_CURVE_WITH_KNOTS ( 'NONE', 3,
 ( #93833, #287735, #530003, #269104 ),
 .UNSPECIFIED., .F., .F.,
 ( 4, 4 ),
 ( 4.718771210861062594E-18, 0.0006018504624331377003 ),
 .UNSPECIFIED. ) ;
#5376 = CARTESIAN_POINT ( 'NONE',  ( -13.56976795866434315, 18.69027294451662513, 6.392323546378852583 ) ) ;
#5379 = STYLED_ITEM ( 'NONE', ( #122818 ), #55289 ) ;
#5380 = CARTESIAN_POINT ( 'NONE',  ( -9.436675999689619232, -14.83850667830734693, 8.434033681238023661 ) ) ;
#5381 = CARTESIAN_POINT ( 'NONE',  ( 45.57256583956403517, 25.15045634326599355, -35.07227249914242151 ) ) ;
#5383 = CARTESIAN_POINT ( 'NONE',  ( -12.78062293496970092, -8.679999999999999716, -2.115025773880709892 ) ) ;
#5382 = DIRECTION ( 'NONE',  ( -1.000000000000000000, 0.000000000000000000, 1.047444401652940007E-14 ) ) ;
#5385 = CARTESIAN_POINT ( 'NONE',  ( -0.05026779398499970491, 14.44999999999999218, -5.427110259231580969 ) ) ;
#5384 = CARTESIAN_POINT ( 'NONE',  ( -11.77743745318870161, 7.766123732941457192, -2.234031366580812694 ) ) ;
#5386 = CIRCLE ( 'NONE', #247001, 12.89049999999998164 ) ;
#5387 = ORIENTED_EDGE ( 'NONE', *, *, #78793, .T. ) ;
#5388 = CARTESIAN_POINT ( 'NONE',  ( -11.14401351879210011, -9.371425591818528744, -28.03495700856050021 ) ) ;
#5389 = EDGE_CURVE ( 'NONE', #588178, #488442, #726007, .T. ) ;
#5390 = CARTESIAN_POINT ( 'NONE',  ( 13.81871269881792053, 0.04205365027161071106, -5.906401261594923291 ) ) ;
#5391 =( NAMED_UNIT ( * ) PLANE_ANGLE_UNIT ( ) SI_UNIT ( $, .RADIAN. ) );
#5393 =( BOUNDED_SURFACE ( )  B_SPLINE_SURFACE ( 3, 2, ( 
 ( #183166, #71558, #556677, #11783, #544905, #302686, #680189, #254750, #119555, #724093, #164636, #497023, #481392, #362343, #739790, #135336, #318401, #421945, #664429, #425855, #337904, #695798, #580148, #636054, #27541, #508743, #206697, #449264, #500955, #568389, #747602, #258665, #751509, #274331, #453137, #23542, #759361, #572337, #381869, #266477, #691915, #512665, #147086, #214545, #516600, #389662, #326187, #504860, #632134, #624280, #202776, #91218, #628215, #139226, #198868, #87301, #743671, #457054, #441453, #31443, #576267 ),
 ( #699718, #79380, #330113, #322301, #83348, #684045, #270377, #755392, #154930, #150949, #564483, #19625, #639993, #210603, #393605, #334011, #397529, #262550, #95063, #445357, #688011, #143151, #385777, #166579, #110747, #409302, #114700, #472645, #357526, #413256, #591911, #286079, #771054, #226289, #278231, #345798, #524400, #35371, #528332, #51101, #230229, #587969, #536207, #349686, #158799, #43218, #468695, #289991, #711415, #778938, #293909, #651758, #102842, #282137, #106787, #401445, #767168, #655738, #405331, #703605, #763257 ),
 ( #234156, #707481, #162668, #98942, #464793, #584084, #476551, #643899, #47142, #341814, #647820, #520507, #532255, #774999, #719274, #715362, #39292, #460905, #417158, #170494, #353639, #595827, #174395, #218467, #659628, #222354, #690003, #365297, #488257, #204803, #126526, #428841, #190109, #369220, #145143, #186177, #675333, #238088, #599758, #122567, #540083, #611551, #10840, #242000, #447377, #253798, #55002, #432769, #730972, #749600, #297831, #496102, #782831, #130479, #667407, #480468, #484346, #671338, #373152, #62791, #615505 ),
 ( #361423, #70623, #723167, #607608, #66732, #309623, #313593, #301742, #551786, #182222, #6913, #663510, #178320, #421021, #249865, #118642, #603696, #58894, #734939, #543985, #786734, #305701, #727080, #424906, #547907, #2974, #492180, #555732, #245922, #645911, #578255, #455158, #634111, #638072, #753505, #332104, #220460, #757405, #268463, #328171, #93214, #466809, #100954, #85364, #160776, #705616, #336016, #570397, #33446, #462909, #29535, #224372, #272407, #765246, #582172, #387749, #403450, #25560, #37361, #574335, #97047 ),
 ( #89296, #514682, #280235, #339904, #522512, #518618, #212618, #343869, #276316, #697787, #526417, #586099, #41300, #391666, #459033, #630186, #510720, #152972, #395612, #451218, #284177, #693892, #701703, #769155, #761336, #709523, #216539, #208688, #156922, #149069, #399524, #641963, #780922, #415250, #601779, #661624, #530360, #60891, #470721, #116739, #49217, #419141, #713467, #423003, #288089, #474656, #176403, #236184, #482458, #653814, #359509, #534309, #56981, #228319, #773078, #363399, #299826, #590001, #407372, #168583, #542072 ),
 ( #597844, #478530, #1052, #784847, #104853, #240098, #292000, #777039, #657738, #721286, #108829, #411357, #717388, #665516, #725150, #180337, #172512, #351694, #593916, #649857, #538209, #120631, #605667, #303764, #232253, #545965, #112772, #244012, #355625, #53112, #486330, #164658, #45233, #347797, #295916, #76552, #263620, #609586, #736928, #128490, #140314, #72644, #16767, #315588, #20691, #379079, #729036, #319481, #498079, #192138, #677300, #132473, #184252, #251861, #430831, #426923, #434733, #744733, #136398, #494151, #442538 ),
 ( #68725, #561651, #375147, #371220, #323372, #740852, #613547, #685116, #669386, #621394, #196070, #307718, #557738, #382943, #259711, #188175, #617486, #438642, #625358, #311651, #553801, #4992, #8903, #490247, #199928, #64785, #12866, #549873, #255832, #124566, #681231, #502022, #80449, #565545, #247912, #367278, #732981, #673350, #335082, #760421, #275388, #203862, #159844, #338965, #585170, #271458, #394666, #100019, #32508, #577332, #96110, #517677, #40361, #92270, #581222, #144210, #505916, #28602, #446441, #215607, #704679 ) ),
 .UNSPECIFIED., .F., .F., .T. ) 
 B_SPLINE_SURFACE_WITH_KNOTS ( ( 4, 3, 4 ),
 ( 3, 2, 2, 2, 2, 2, 2, 2, 2, 2, 2, 2, 2, 2, 2, 2, 2, 2, 2, 2, 2, 2, 2, 2, 2, 2, 2, 2, 2, 2, 3 ),
 ( 0.000000000000000000, 1.000000000000000000, 1.017882916499710078 ),
 ( 0.000000000000000000, 0.03333333333333329818, 0.06666666666666669350, 0.1000000000000000056, 0.1333333333333329984, 0.1666666666666670182, 0.2000000000000000111, 0.2333333333333330040, 0.2666666666666669960, 0.2999999999999999889, 0.3333333333333329818, 0.3666666666666669738, 0.4000000000000000222, 0.4333333333333329596, 0.4666666666666670071, 0.5000000000000000000, 0.5333333333333329929, 0.5666666666666670960, 0.5999999999999999778, 0.6333333333333330817, 0.6666666666666670737, 0.6999999999999999556, 0.7333333333333330595, 0.7666666666666670515, 0.8000000000000000444, 0.8333333333333330373, 0.8666666666666670293, 0.9000000000000000222, 0.9333333333333330151, 0.9666666666666670071, 1.000000000000000000 ),
 .UNSPECIFIED. ) 
 GEOMETRIC_REPRESENTATION_ITEM ( )  RATIONAL_B_SPLINE_SURFACE ( (
 ( 1.000000000000000000, 0.8660254037844389297, 1.000000000000000000, 0.8660254037844389297, 1.000000000000000000, 0.8660254037844389297, 1.000000000000000000, 0.8660254037844389297, 1.000000000000000000, 0.8660254037844389297, 1.000000000000000000, 0.8660254037844389297, 1.000000000000000000, 0.8660254037844389297, 1.000000000000000000, 0.8660254037844389297, 1.000000000000000000, 0.8660254037844389297, 1.000000000000000000, 0.8660254037844389297, 1.000000000000000000, 0.8660254037844389297, 1.000000000000000000, 0.8660254037844389297, 1.000000000000000000, 0.8660254037844389297, 1.000000000000000000, 0.8660254037844389297, 1.000000000000000000, 0.8660254037844389297, 1.000000000000000000, 0.8660254037844389297, 1.000000000000000000, 0.8660254037844389297, 1.000000000000000000, 0.8660254037844389297, 1.000000000000000000, 0.8660254037844389297, 1.000000000000000000, 0.8660254037844389297, 1.000000000000000000, 0.8660254037844389297, 1.000000000000000000, 0.8660254037844389297, 1.000000000000000000, 0.8660254037844389297, 1.000000000000000000, 0.8660254037844389297, 1.000000000000000000, 0.8660254037844389297, 1.000000000000000000, 0.8660254037844389297, 1.000000000000000000, 0.8660254037844389297, 1.000000000000000000, 0.8660254037844389297, 1.000000000000000000, 0.8660254037844389297, 1.000000000000000000, 0.8660254037844389297, 1.000000000000000000),
 ( 0.8860250483700250479, 0.7673202002777780306, 0.8860250483700250479, 0.7673202002777780306, 0.8860250483700250479, 0.7673202002777780306, 0.8860250483700250479, 0.7673202002777780306, 0.8860250483700250479, 0.7673202002777780306, 0.8860250483700250479, 0.7673202002777780306, 0.8860250483700250479, 0.7673202002777780306, 0.8860250483700250479, 0.7673202002777780306, 0.8860250483700250479, 0.7673202002777780306, 0.8860250483700250479, 0.7673202002777780306, 0.8860250483700250479, 0.7673202002777780306, 0.8860250483700250479, 0.7673202002777780306, 0.8860250483700250479, 0.7673202002777780306, 0.8860250483700250479, 0.7673202002777780306, 0.8860250483700250479, 0.7673202002777780306, 0.8860250483700250479, 0.7673202002777780306, 0.8860250483700250479, 0.7673202002777780306, 0.8860250483700250479, 0.7673202002777780306, 0.8860250483700250479, 0.7673202002777780306, 0.8860250483700250479, 0.7673202002777780306, 0.8860250483700250479, 0.7673202002777780306, 0.8860250483700250479, 0.7673202002777780306, 0.8860250483700250479, 0.7673202002777780306, 0.8860250483700250479, 0.7673202002777780306, 0.8860250483700250479, 0.7673202002777780306, 0.8860250483700250479, 0.7673202002777780306, 0.8860250483700250479, 0.7673202002777780306, 0.8860250483700250479, 0.7673202002777780306, 0.8860250483700250479, 0.7673202002777780306, 0.8860250483700250479, 0.7673202002777780306, 0.8860250483700250479),
 ( 0.8860250483700250479, 0.7673202002777780306, 0.8860250483700250479, 0.7673202002777780306, 0.8860250483700250479, 0.7673202002777780306, 0.8860250483700250479, 0.7673202002777780306, 0.8860250483700250479, 0.7673202002777780306, 0.8860250483700250479, 0.7673202002777780306, 0.8860250483700250479, 0.7673202002777780306, 0.8860250483700250479, 0.7673202002777780306, 0.8860250483700250479, 0.7673202002777780306, 0.8860250483700250479, 0.7673202002777780306, 0.8860250483700250479, 0.7673202002777780306, 0.8860250483700250479, 0.7673202002777780306, 0.8860250483700250479, 0.7673202002777780306, 0.8860250483700250479, 0.7673202002777780306, 0.8860250483700250479, 0.7673202002777780306, 0.8860250483700250479, 0.7673202002777780306, 0.8860250483700250479, 0.7673202002777780306, 0.8860250483700250479, 0.7673202002777780306, 0.8860250483700250479, 0.7673202002777780306, 0.8860250483700250479, 0.7673202002777780306, 0.8860250483700250479, 0.7673202002777780306, 0.8860250483700250479, 0.7673202002777780306, 0.8860250483700250479, 0.7673202002777780306, 0.8860250483700250479, 0.7673202002777780306, 0.8860250483700250479, 0.7673202002777780306, 0.8860250483700250479, 0.7673202002777780306, 0.8860250483700250479, 0.7673202002777780306, 0.8860250483700250479, 0.7673202002777780306, 0.8860250483700250479, 0.7673202002777780306, 0.8860250483700250479, 0.7673202002777780306, 0.8860250483700250479),
 ( 1.000000000000000000, 0.8660254037844389297, 1.000000000000000000, 0.8660254037844389297, 1.000000000000000000, 0.8660254037844389297, 1.000000000000000000, 0.8660254037844389297, 1.000000000000000000, 0.8660254037844389297, 1.000000000000000000, 0.8660254037844389297, 1.000000000000000000, 0.8660254037844389297, 1.000000000000000000, 0.8660254037844389297, 1.000000000000000000, 0.8660254037844389297, 1.000000000000000000, 0.8660254037844389297, 1.000000000000000000, 0.8660254037844389297, 1.000000000000000000, 0.8660254037844389297, 1.000000000000000000, 0.8660254037844389297, 1.000000000000000000, 0.8660254037844389297, 1.000000000000000000, 0.8660254037844389297, 1.000000000000000000, 0.8660254037844389297, 1.000000000000000000, 0.8660254037844389297, 1.000000000000000000, 0.8660254037844389297, 1.000000000000000000, 0.8660254037844389297, 1.000000000000000000, 0.8660254037844389297, 1.000000000000000000, 0.8660254037844389297, 1.000000000000000000, 0.8660254037844389297, 1.000000000000000000, 0.8660254037844389297, 1.000000000000000000, 0.8660254037844389297, 1.000000000000000000, 0.8660254037844389297, 1.000000000000000000, 0.8660254037844389297, 1.000000000000000000, 0.8660254037844389297, 1.000000000000000000, 0.8660254037844389297, 1.000000000000000000, 0.8660254037844389297, 1.000000000000000000, 0.8660254037844389297, 1.000000000000000000),
 ( 1.000000000000000000, 0.8660254037844389297, 1.000000000000000000, 0.8660254037844389297, 1.000000000000000000, 0.8660254037844389297, 1.000000000000000000, 0.8660254037844389297, 1.000000000000000000, 0.8660254037844389297, 1.000000000000000000, 0.8660254037844389297, 1.000000000000000000, 0.8660254037844389297, 1.000000000000000000, 0.8660254037844389297, 1.000000000000000000, 0.8660254037844389297, 1.000000000000000000, 0.8660254037844389297, 1.000000000000000000, 0.8660254037844389297, 1.000000000000000000, 0.8660254037844389297, 1.000000000000000000, 0.8660254037844389297, 1.000000000000000000, 0.8660254037844389297, 1.000000000000000000, 0.8660254037844389297, 1.000000000000000000, 0.8660254037844389297, 1.000000000000000000, 0.8660254037844389297, 1.000000000000000000, 0.8660254037844389297, 1.000000000000000000, 0.8660254037844389297, 1.000000000000000000, 0.8660254037844389297, 1.000000000000000000, 0.8660254037844389297, 1.000000000000000000, 0.8660254037844389297, 1.000000000000000000, 0.8660254037844389297, 1.000000000000000000, 0.8660254037844389297, 1.000000000000000000, 0.8660254037844389297, 1.000000000000000000, 0.8660254037844389297, 1.000000000000000000, 0.8660254037844389297, 1.000000000000000000, 0.8660254037844389297, 1.000000000000000000, 0.8660254037844389297, 1.000000000000000000, 0.8660254037844389297, 1.000000000000000000),
 ( 1.000000000000000000, 0.8660254037844389297, 1.000000000000000000, 0.8660254037844389297, 1.000000000000000000, 0.8660254037844389297, 1.000000000000000000, 0.8660254037844389297, 1.000000000000000000, 0.8660254037844389297, 1.000000000000000000, 0.8660254037844389297, 1.000000000000000000, 0.8660254037844389297, 1.000000000000000000, 0.8660254037844389297, 1.000000000000000000, 0.8660254037844389297, 1.000000000000000000, 0.8660254037844389297, 1.000000000000000000, 0.8660254037844389297, 1.000000000000000000, 0.8660254037844389297, 1.000000000000000000, 0.8660254037844389297, 1.000000000000000000, 0.8660254037844389297, 1.000000000000000000, 0.8660254037844389297, 1.000000000000000000, 0.8660254037844389297, 1.000000000000000000, 0.8660254037844389297, 1.000000000000000000, 0.8660254037844389297, 1.000000000000000000, 0.8660254037844389297, 1.000000000000000000, 0.8660254037844389297, 1.000000000000000000, 0.8660254037844389297, 1.000000000000000000, 0.8660254037844389297, 1.000000000000000000, 0.8660254037844389297, 1.000000000000000000, 0.8660254037844389297, 1.000000000000000000, 0.8660254037844389297, 1.000000000000000000, 0.8660254037844389297, 1.000000000000000000, 0.8660254037844389297, 1.000000000000000000, 0.8660254037844389297, 1.000000000000000000, 0.8660254037844389297, 1.000000000000000000, 0.8660254037844389297, 1.000000000000000000),
 ( 1.000000000000000000, 0.8660254037844389297, 1.000000000000000000, 0.8660254037844389297, 1.000000000000000000, 0.8660254037844389297, 1.000000000000000000, 0.8660254037844389297, 1.000000000000000000, 0.8660254037844389297, 1.000000000000000000, 0.8660254037844389297, 1.000000000000000000, 0.8660254037844389297, 1.000000000000000000, 0.8660254037844389297, 1.000000000000000000, 0.8660254037844389297, 1.000000000000000000, 0.8660254037844389297, 1.000000000000000000, 0.8660254037844389297, 1.000000000000000000, 0.8660254037844389297, 1.000000000000000000, 0.8660254037844389297, 1.000000000000000000, 0.8660254037844389297, 1.000000000000000000, 0.8660254037844389297, 1.000000000000000000, 0.8660254037844389297, 1.000000000000000000, 0.8660254037844389297, 1.000000000000000000, 0.8660254037844389297, 1.000000000000000000, 0.8660254037844389297, 1.000000000000000000, 0.8660254037844389297, 1.000000000000000000, 0.8660254037844389297, 1.000000000000000000, 0.8660254037844389297, 1.000000000000000000, 0.8660254037844389297, 1.000000000000000000, 0.8660254037844389297, 1.000000000000000000, 0.8660254037844389297, 1.000000000000000000, 0.8660254037844389297, 1.000000000000000000, 0.8660254037844389297, 1.000000000000000000, 0.8660254037844389297, 1.000000000000000000, 0.8660254037844389297, 1.000000000000000000, 0.8660254037844389297, 1.000000000000000000) ) ) 
 REPRESENTATION_ITEM ( '' )  SURFACE ( )  );
#5392 = CARTESIAN_POINT ( 'NONE',  ( -59.35245314146001050, -2.538958539132112779, 4.011935080000000653 ) ) ;
#5394 = STYLED_ITEM ( 'NONE', ( #778716 ), #210577 ) ;
#5396 = ORIENTED_EDGE ( 'NONE', *, *, #600585, .F. ) ;
#5395 = CARTESIAN_POINT ( 'NONE',  ( -10.40730626830300132, -7.975535327887910420, -2.234719639004810077 ) ) ;
#5398 = CARTESIAN_POINT ( 'NONE',  ( 5.625275105686957211, 36.21888212712203625, -13.76817024979063930 ) ) ;
#5397 = CARTESIAN_POINT ( 'NONE',  ( 2.184333088442186543, 14.22469655452548309, -0.02540000000000025224 ) ) ;
#5401 =( NAMED_UNIT ( * ) SI_UNIT ( $, .STERADIAN. ) SOLID_ANGLE_UNIT ( ) );
#5400 = CARTESIAN_POINT ( 'NONE',  ( 10.70838842074648767, 8.504109736069363379, -27.29976263044427753 ) ) ;
#5399 = CARTESIAN_POINT ( 'NONE',  ( 8.576949119608160643, 60.86883655000000459, -38.65529092336083750 ) ) ;
#5402 = CARTESIAN_POINT ( 'NONE',  ( -10.91068018545870011, 7.975535327887929071, -28.21528036099519809 ) ) ;
#5404 =( NAMED_UNIT ( * ) SI_UNIT ( $, .STERADIAN. ) SOLID_ANGLE_UNIT ( ) );
#5403 = CARTESIAN_POINT ( 'NONE',  ( -13.75911215723540515, 20.60261518987340779, 5.973845716505971737 ) ) ;
#5405 =( NAMED_UNIT ( * ) PLANE_ANGLE_UNIT ( ) SI_UNIT ( $, .RADIAN. ) );
#5406 = CARTESIAN_POINT ( 'NONE',  ( 11.13627293496949910, 7.764437517169497482, -2.480862836395729243 ) ) ;
#5408 = CARTESIAN_POINT ( 'NONE',  ( -0.9734477676387700562, -2.350110802895338136, 149.6218750000000171 ) ) ;
#5407 = CARTESIAN_POINT ( 'NONE',  ( 12.54180767767500093, 7.840549487480883428, -2.924266028710120313 ) ) ;
#5409 = PRESENTATION_LAYER_ASSIGNMENT (  '', '', ( #526617 ) ) ;
#5412 = ORIENTED_EDGE ( 'NONE', *, *, #205799, .F. ) ;
#5411 = SURFACE_STYLE_FILL_AREA ( #550278 ) ;
#5410 = CARTESIAN_POINT ( 'NONE',  ( -12.16264101100860451, -9.339999999999966107, -27.85000000000002984 ) ) ;
#5416 = EDGE_LOOP ( 'NONE', ( #164464, #439514 ) ) ;
#5415 =( NAMED_UNIT ( * ) SI_UNIT ( $, .STERADIAN. ) SOLID_ANGLE_UNIT ( ) );
#5414 = CARTESIAN_POINT ( 'NONE',  ( -58.22857834991271631, -6.204709239929005804, -2.678141655045634284 ) ) ;
#5413 = FILL_AREA_STYLE_COLOUR ( '', #757280 ) ;
#5418 = LINE ( 'NONE', #729459, #290292 ) ;
#5417 = CARTESIAN_POINT ( 'NONE',  ( 10.58325102158702968, -7.966551515045581233, -2.960634594415593401 ) ) ;
#5419 = ORIENTED_EDGE ( 'NONE', *, *, #321074, .T. ) ;
#5421 = CARTESIAN_POINT ( 'NONE',  ( -12.37943018545870011, 7.839999999999988312, -2.276683849253779979 ) ) ;
#5420 = FACE_OUTER_BOUND ( 'NONE', #134544, .T. ) ;
#5422 = VERTEX_POINT ( 'NONE', #479606 ) ;
#5423 = CARTESIAN_POINT ( 'NONE',  ( 14.46569015911213185, 31.79893866477463860, 3.967894379798260207 ) ) ;
#5424 = CARTESIAN_POINT ( 'NONE',  ( 26.94643497331720283, -7.384662634730713826, -8.636000000000001009 ) ) ;
#5426 = MECHANICAL_DESIGN_GEOMETRIC_PRESENTATION_REPRESENTATION (  '', ( #234541 ), #336239 ) ;
#5425 = CARTESIAN_POINT ( 'NONE',  ( -12.53530922571050432, -9.336189891072107727, -27.52448408183870754 ) ) ;
#5428 = ORIENTED_EDGE ( 'NONE', *, *, #366358, .T. ) ;
#5427 = CARTESIAN_POINT ( 'NONE',  ( -58.20361854109501110, -6.568346548226005055, -2.635924178361999104 ) ) ;
#5429 = ORIENTED_EDGE ( 'NONE', *, *, #630792, .F. ) ;
#5430 = CARTESIAN_POINT ( 'NONE',  ( -12.26403974850301992, 8.110526380515770128, -3.101383016397495140 ) ) ;
#5431 = VERTEX_POINT ( 'NONE', #300884 ) ;
#5432 = CARTESIAN_POINT ( 'NONE',  ( 11.76820641516941990, -10.47894723896841285, -27.51574465573498429 ) ) ;
#5433 = ORIENTED_EDGE ( 'NONE', *, *, #398605, .F. ) ;
#5434 = ORIENTED_EDGE ( 'NONE', *, *, #362526, .T. ) ;
#5435 = VERTEX_POINT ( 'NONE', #412386 ) ;
#5436 = EDGE_LOOP ( 'NONE', ( #565858, #285084, #649222, #86750 ) ) ;
#5438 = ORIENTED_EDGE ( 'NONE', *, *, #388712, .T. ) ;
#5437 = SURFACE_STYLE_FILL_AREA ( #665952 ) ;
#5439 = CARTESIAN_POINT ( 'NONE',  ( -10.06597323919899978, 8.946808443694470370, -28.04133740195500124 ) ) ;
#5440 = CARTESIAN_POINT ( 'NONE',  ( 11.48746963842510915, -8.845502290559732472, -2.963989489159495339 ) ) ;
#5441 = VECTOR ( 'NONE', #728424, 1000.000000000000000 ) ;
#5442 = CARTESIAN_POINT ( 'NONE',  ( 6.076795907261530516, -1.104069858673179416, -138.5590107528130090 ) ) ;
#5443 = CARTESIAN_POINT ( 'NONE',  ( -88.89999999999999147, 12.70000000000000107, -139.6999999999999886 ) ) ;
#5444 = B_SPLINE_CURVE_WITH_KNOTS ( 'NONE', 3,
 ( #574341, #328180, #510727, #387755 ),
 .UNSPECIFIED., .F., .F.,
 ( 4, 4 ),
 ( 0.000000000000000000, 1.000000000000000000 ),
 .UNSPECIFIED. ) ;
#5446 = ORIENTED_EDGE ( 'NONE', *, *, #184986, .T. ) ;
#5445 = MECHANICAL_DESIGN_GEOMETRIC_PRESENTATION_REPRESENTATION (  '', ( #348799 ), #107205 ) ;
#5447 = ORIENTED_EDGE ( 'NONE', *, *, #661632, .F. ) ;
#5448 = ORIENTED_EDGE ( 'NONE', *, *, #451895, .T. ) ;
#5449 = CARTESIAN_POINT ( 'NONE',  ( -3.777726990084429026, 14.71727109692846369, 1.253139062056594977 ) ) ;
#5451 = VECTOR ( 'NONE', #705387, 1000.000000000000000 ) ;
#5450 = CARTESIAN_POINT ( 'NONE',  ( -3.202329113924056170, 19.04745999999999739, -10.87377215189873780 ) ) ;
#5453 = VECTOR ( 'NONE', #262539, 1000.000000000000000 ) ;
#5452 = CARTESIAN_POINT ( 'NONE',  ( -11.35145626830300358, 7.840000000000022062, -27.52668384925377865 ) ) ;
#5454 = EDGE_CURVE ( 'NONE', #249153, #443332, #271188, .T. ) ;
#5455 = EDGE_LOOP ( 'NONE', ( #352937, #754177, #273238, #569783, #47227 ) ) ;
#5456 = CARTESIAN_POINT ( 'NONE',  ( -59.50127949962701024, -4.833979890362004816, 0.7832727369640007931 ) ) ;
#5459 = CARTESIAN_POINT ( 'NONE',  ( -1.944126793646422548E-16, 0.000000000000000000, 0.000000000000000000 ) ) ;
#5458 = CARTESIAN_POINT ( 'NONE',  ( 14.71180236863749791, 13.96621210443036887, 2.183804035657046061 ) ) ;
#5457 = CARTESIAN_POINT ( 'NONE',  ( -2.603308827997696790E-16, -2.125762979015803911, -154.1690703124999970 ) ) ;
#5461 = ORIENTED_EDGE ( 'NONE', *, *, #726369, .F. ) ;
#5460 = CARTESIAN_POINT ( 'NONE',  ( 0.9750645386539023018, 14.68165296095866523, -0.02540000000000014121 ) ) ;
#5464 = CARTESIAN_POINT ( 'NONE',  ( 5.017220633439540833, 1.899595472182790123, -6.955949999999999633 ) ) ;
#5463 = CARTESIAN_POINT ( 'NONE',  ( 12.22832113695781153, -9.213962165345177979, -28.16207240593969630 ) ) ;
#5462 = FILL_AREA_STYLE_COLOUR ( '', #81275 ) ;
#5465 = CARTESIAN_POINT ( 'NONE',  ( 9.818187601596362057, 7.970139048518041669, -28.34950889045202516 ) ) ;
#5466 = CARTESIAN_POINT ( 'NONE',  ( -12.78039552002052837, 29.77268138686834931, 7.852487354474448011 ) ) ;
#5467 = VECTOR ( 'NONE', #9728, 1000.000000000000000 ) ;
#5469 = CARTESIAN_POINT ( 'NONE',  ( 10.41672175407990331, -8.824464672112078745, -2.234719639004818514 ) ) ;
#5468 = FILL_AREA_STYLE_COLOUR ( '', #174585 ) ;
#5470 = CARTESIAN_POINT ( 'NONE',  ( 11.53323999480118900, 0.7937499999999949596, -0.1693338854211343114 ) ) ;
#5472 = PLANE ( 'NONE',  #341774 ) ;
#5471 = LINE ( 'NONE', #323827, #290127 ) ;
#5474 = ORIENTED_EDGE ( 'NONE', *, *, #653987, .T. ) ;
#5473 =( LENGTH_UNIT ( ) NAMED_UNIT ( * ) SI_UNIT ( .MILLI., .METRE. ) );
#5475 = CARTESIAN_POINT ( 'NONE',  ( 9.010000000000131237, -1.029999999999790194, -31.64999999999999858 ) ) ;
#5477 = EDGE_CURVE ( 'NONE', #655910, #200104, #101978, .T. ) ;
#5476 = CARTESIAN_POINT ( 'NONE',  ( -12.09780922571050787, 8.118094945536091345, -27.36172612275800375 ) ) ;
#5478 = CARTESIAN_POINT ( 'NONE',  ( -2.765393794182427367, -14.00565242172135072, 1.633208499986865901E-15 ) ) ;
#5479 = CARTESIAN_POINT ( 'NONE',  ( 12.73130508741319922, 8.959999193612961932, -2.599049656468291669 ) ) ;
#5480 = COLOUR_RGB ( '',1.000000000000000000, 1.000000000000000000, 1.000000000000000000 ) ;
#5481 = EDGE_CURVE ( 'NONE', #752256, #240325, #543116, .T. ) ;
#5482 =( LENGTH_UNIT ( ) NAMED_UNIT ( * ) SI_UNIT ( .MILLI., .METRE. ) );
#5483 = DIRECTION ( 'NONE',  ( 0.000000000000000000, -1.000000000000000000, 0.000000000000000000 ) ) ;
#5484 = CARTESIAN_POINT ( 'NONE',  ( 14.98760236145340485, 14.73428077793840707, 0.6097876237095561924 ) ) ;
#5486 = CARTESIAN_POINT ( 'NONE',  ( 4.433338698332238259, 35.75431119900736832, 14.32988165586924012 ) ) ;
#5485 = PRESENTATION_STYLE_ASSIGNMENT (( #494652 ) ) ;
#5487 = EDGE_CURVE ( 'NONE', #224400, #134385, #413487, .T. ) ;
#5488 =( NAMED_UNIT ( * ) SI_UNIT ( $, .STERADIAN. ) SOLID_ANGLE_UNIT ( ) );
#5489 = PRESENTATION_STYLE_ASSIGNMENT (( #725655 ) ) ;
#5491 = CARTESIAN_POINT ( 'NONE',  ( 3.862242772680907432, 4.746833537512541668, 27.37867278638820423 ) ) ;
#5490 = VECTOR ( 'NONE', #681045, 1000.000000000000000 ) ;
#5492 =( GEOMETRIC_REPRESENTATION_CONTEXT ( 3 ) GLOBAL_UNCERTAINTY_ASSIGNED_CONTEXT ( ( #646735 ) ) GLOBAL_UNIT_ASSIGNED_CONTEXT ( ( #542565, #296424, #586592 ) ) REPRESENTATION_CONTEXT ( 'NONE', 'WORKASPACE' ) );
#5493 =( LENGTH_UNIT ( ) NAMED_UNIT ( * ) SI_UNIT ( .MILLI., .METRE. ) );
#5494 = EDGE_CURVE ( 'NONE', #562084, #35925, #241137, .T. ) ;
#5496 = CARTESIAN_POINT ( 'NONE',  ( -8.010612364302453159, 19.04999999999999361, -12.12336297267822438 ) ) ;
#5495 = CARTESIAN_POINT ( 'NONE',  ( 10.91203133648810208, -7.743354028957902813, -2.724243176706432124 ) ) ;
#5498 = CARTESIAN_POINT ( 'NONE',  ( 8.885000000000141895, -4.284999999999799414, -26.55199999999999960 ) ) ;
#5497 = CARTESIAN_POINT ( 'NONE',  ( -6.025829828347766259, -1.306345699290652584, -138.7979736153656916 ) ) ;
#5499 = DIRECTION ( 'NONE',  ( -0.7071067811865475727, 0.7071067811865475727, 0.000000000000000000 ) ) ;
#5500 = DIRECTION ( 'NONE',  ( -0.7071067811865462405, -4.664598552256194446E-34, 0.7071067811865489050 ) ) ;
#5502 = CIRCLE ( 'NONE', #513709, 2.552699999992469326 ) ;
#5501 = SURFACE_STYLE_USAGE ( .BOTH. , #419623 ) ;
#5503 = COLOUR_RGB ( '',0.2509803921568627416, 0.2509803921568627416, 0.2509803921568627416 ) ;
#5504 = CARTESIAN_POINT ( 'NONE',  ( 10.85422175407990331, -10.32178942950050526, -28.34012958541079996 ) ) ;
#5507 = EDGE_CURVE ( 'NONE', #594666, #8394, #441507, .T. ) ;
#5506 =( LENGTH_UNIT ( ) NAMED_UNIT ( * ) SI_UNIT ( .MILLI., .METRE. ) );
#5505 = CARTESIAN_POINT ( 'NONE',  ( 14.67797066011183382, 30.88831642052829451, -2.400688724874842084 ) ) ;
#5508 = ORIENTED_EDGE ( 'NONE', *, *, #260653, .T. ) ;
#5509 = CARTESIAN_POINT ( 'NONE',  ( -12.23729232225446140, -16.59827029879732407, 6.782890142170009184 ) ) ;
#5511 = DIRECTION ( 'NONE',  ( -5.551115123125790098E-17, 1.000000000000000000, 1.224646799147353207E-16 ) ) ;
#5510 = CARTESIAN_POINT ( 'NONE',  ( 5.308437797668148939, 14.48475693313569046, 0.5821092385114129408 ) ) ;
#5513 = ORIENTED_EDGE ( 'NONE', *, *, #363456, .F. ) ;
#5512 = CARTESIAN_POINT ( 'NONE',  ( -10.81603960163639933, -9.371425591818528744, -28.03495700856050021 ) ) ;
#5514 = CARTESIAN_POINT ( 'NONE',  ( -15.31133668642290147, -16.12899999999998712, 2.559372994504730325 ) ) ;
#5515 = PLANE ( 'NONE',  #613195 ) ;
#5516 = EDGE_CURVE ( 'NONE', #616732, #566413, #128780, .T. ) ;
#5517 = VERTEX_POINT ( 'NONE', #50246 ) ;
#5518 = DIRECTION ( 'NONE',  ( 1.224646799147353207E-16, -1.000000000000000000, -1.930861092307609116E-32 ) ) ;
#5519 = VECTOR ( 'NONE', #333120, 1000.000000000000000 ) ;
#5521 = CARTESIAN_POINT ( 'NONE',  ( 13.03764101100829720, -9.339999999999953673, -27.85000000000002984 ) ) ;
#5520 = FACE_OUTER_BOUND ( 'NONE', #659831, .T. ) ;
#5522 = CARTESIAN_POINT ( 'NONE',  ( -4.225080528335275254, 18.91299999999999670, -0.4803754703043926488 ) ) ;
#5523 = SURFACE_STYLE_FILL_AREA ( #602310 ) ;
#5525 = EDGE_CURVE ( 'NONE', #354054, #222148, #718418, .T. ) ;
#5524 = CARTESIAN_POINT ( 'NONE',  ( -14.85241681930271263, 24.61674374367355611, -0.7822350631212973138 ) ) ;
#5526 = ORIENTED_EDGE ( 'NONE', *, *, #143435, .T. ) ;
#5528 = ORIENTED_EDGE ( 'NONE', *, *, #307476, .T. ) ;
#5527 = PRESENTATION_LAYER_ASSIGNMENT (  '', '', ( #717156 ) ) ;
#5530 = CARTESIAN_POINT ( 'NONE',  ( -59.20838628081400401, -4.482709246343815401, 0.9603545458790002654 ) ) ;
#5529 = CARTESIAN_POINT ( 'NONE',  ( -91.88571270000002755, 87.66327730631041959, 0.3000000010925270577 ) ) ;
#5531 = EDGE_CURVE ( 'NONE', #358337, #34777, #583579, .T. ) ;
#5533 = CARTESIAN_POINT ( 'NONE',  ( -11.98114255904381409, -10.18190505446390226, -28.33827387724202040 ) ) ;
#5532 = DIRECTION ( 'NONE',  ( -0.07144340688123371197, 0.9972927392601680374, 0.01740780951622260264 ) ) ;
#5535 = VERTEX_POINT ( 'NONE', #2095 ) ;
#5534 = CARTESIAN_POINT ( 'NONE',  ( -5.549932990030291613, -16.12899999999998357, 13.45228896215201431 ) ) ;
#5539 = VERTEX_POINT ( 'NONE', #137448 ) ;
#5538 = CARTESIAN_POINT ( 'NONE',  ( 6.280345395735448477, -16.12899999999998357, -10.00983920788399928 ) ) ;
#5537 = CARTESIAN_POINT ( 'NONE',  ( 14.88512365557581596, 30.94828034171448650, 1.852867415928599604 ) ) ;
#5536 = STYLED_ITEM ( 'NONE', ( #720844 ), #716126 ) ;
#5540 = DIRECTION ( 'NONE',  ( 0.2367326837517589599, 0.000000000000000000, -0.9715748228745378912 ) ) ;
#5541 = CARTESIAN_POINT ( 'NONE',  ( -13.33829058166687176, 20.93204805692901616, 6.862262610790289763 ) ) ;
#5543 = CARTESIAN_POINT ( 'NONE',  ( 0.2241379310343259990, 14.44994999999999941, -18.30258620689649973 ) ) ;
#5542 = SURFACE_STYLE_FILL_AREA ( #669935 ) ;
#5544 = CARTESIAN_POINT ( 'NONE',  ( 16.42640506329114203, 18.91300000000000026, 0.7086328718354452105 ) ) ;
#5546 = ORIENTED_EDGE ( 'NONE', *, *, #639694, .T. ) ;
#5545 = CARTESIAN_POINT ( 'NONE',  ( 9.832714827184100059, -9.461033283362269231, -28.22776034438960124 ) ) ;
#5549 =( GEOMETRIC_REPRESENTATION_CONTEXT ( 3 ) GLOBAL_UNCERTAINTY_ASSIGNED_CONTEXT ( ( #321250 ) ) GLOBAL_UNIT_ASSIGNED_CONTEXT ( ( #278527, #334324, #572629 ) ) REPRESENTATION_CONTEXT ( 'NONE', 'WORKASPACE' ) );
#5548 = LINE ( 'NONE', #312210, #705971 ) ;
#5547 = CARTESIAN_POINT ( 'NONE',  ( -11.26203133648840193, -10.55664597104200197, -27.97424317670640193 ) ) ;
#5551 = EDGE_LOOP ( 'NONE', ( #141684, #593939, #621674, #503190 ) ) ;
#5550 = CARTESIAN_POINT ( 'NONE',  ( -24.99999999999999289, 0.000000000000000000, 0.000000000000000000 ) ) ;
#5552 = VERTEX_POINT ( 'NONE', #245051 ) ;
#5554 = EDGE_CURVE ( 'NONE', #545490, #93074, #73715, .T. ) ;
#5553 = CARTESIAN_POINT ( 'NONE',  ( -1.353248891252486147E-13, 28.88000000000099732, 30.70000000000272422 ) ) ;
#5555 = ORIENTED_EDGE ( 'NONE', *, *, #467883, .T. ) ;
#5557 = VERTEX_POINT ( 'NONE', #248978 ) ;
#5556 = CARTESIAN_POINT ( 'NONE',  ( -10.05340603864885907, 18.91299999999999670, -0.4950313551174214122 ) ) ;
#5559 = ORIENTED_EDGE ( 'NONE', *, *, #606886, .F. ) ;
#5558 = AXIS2_PLACEMENT_3D ( 'NONE', #508776, #139260, #318428 ) ;
#5560 = VERTEX_POINT ( 'NONE', #308749 ) ;
#5563 = CARTESIAN_POINT ( 'NONE',  ( -12.99380508741340634, 8.399999999999991473, -3.246632301492347938 ) ) ;
#5562 = CARTESIAN_POINT ( 'NONE',  ( -10.27133243348527536, 29.53440819731776301, -10.75666659919196277 ) ) ;
#5561 = FILL_AREA_STYLE_COLOUR ( '', #245609 ) ;
#5566 = SURFACE_STYLE_USAGE ( .BOTH. , #785409 ) ;
#5565 = CARTESIAN_POINT ( 'NONE',  ( 13.73877895206770638, 26.69668794554073088, -5.696675647310511792 ) ) ;
#5564 = CARTESIAN_POINT ( 'NONE',  ( -58.22857721190859337, -4.617466690025142206, 0.8379025294786760503 ) ) ;
#5567 = CARTESIAN_POINT ( 'NONE',  ( -12.42482327416241539, 7.828824001624726137, -2.270231383583354301 ) ) ;
#5568 = CARTESIAN_POINT ( 'NONE',  ( -4.994730313950019429, -6.514849922341210409, -35.35447699164620161 ) ) ;
#5569 = CARTESIAN_POINT ( 'NONE',  ( -12.02399808238022061, 19.79066844811825732, -8.753833397466058486 ) ) ;
#5570 = VECTOR ( 'NONE', #16758, 1000.000000000000000 ) ;
#5572 = CARTESIAN_POINT ( 'NONE',  ( 2.929471753938509337, 35.12457993542331280, -14.58164378503984082 ) ) ;
#5571 =( LENGTH_UNIT ( ) NAMED_UNIT ( * ) SI_UNIT ( .MILLI., .METRE. ) );
#5573 = CARTESIAN_POINT ( 'NONE',  ( -11.94583333333350872, 9.300000000000023803, -27.33038475772930909 ) ) ;
#5574 = EDGE_LOOP ( 'NONE', ( #549113, #635842, #418728, #537305, #464108 ) ) ;
#5575 = CARTESIAN_POINT ( 'NONE',  ( 11.38670160168550538, 0.000000000000000000, 9.568132296021653715 ) ) ;
#5576 = CARTESIAN_POINT ( 'NONE',  ( 10.18286466982149996, 8.838685604644259897, -28.22751842863739924 ) ) ;
#5577 = CIRCLE ( 'NONE', #767696, 14.99999999999999822 ) ;
#5579 = CARTESIAN_POINT ( 'NONE',  ( 10.38429739778256078, 34.17812660863626917, 27.87992262678095301 ) ) ;
#5578 = VECTOR ( 'NONE', #219243, 1000.000000000000000 ) ;
#5580 = DIRECTION ( 'NONE',  ( 1.000000000000000000, -4.691083202641510120E-16, 0.000000000000000000 ) ) ;
#5581 = CARTESIAN_POINT ( 'NONE',  ( -3.264674001089407973, 14.48558218088572147, 0.5505942983991490847 ) ) ;
#5582 = CARTESIAN_POINT ( 'NONE',  ( -91.84999999999998010, 8.227241335952173884, -4.749999999999978684 ) ) ;
#5584 = CARTESIAN_POINT ( 'NONE',  ( 11.60150219697142404, 3.937054869451343198, 0.8699999999999996625 ) ) ;
#5583 = CARTESIAN_POINT ( 'NONE',  ( -13.01335626830299930, -8.679999999999999716, -3.084974226119280072 ) ) ;
#5586 = CARTESIAN_POINT ( 'NONE',  ( 3.757650755855629576, 4.765549585182226267, 27.03808569738857415 ) ) ;
#5585 = CARTESIAN_POINT ( 'NONE',  ( 12.10918960163608737, -8.399999999999982592, -1.953367698507629369 ) ) ;
#5587 = SURFACE_STYLE_USAGE ( .BOTH. , #312254 ) ;
#5588 = CARTESIAN_POINT ( 'NONE',  ( 13.54834563168436645, 5.553562839852878241, -0.2906619133158774293 ) ) ;
#5589 = ORIENTED_EDGE ( 'NONE', *, *, #67385, .F. ) ;
#5590 = EDGE_CURVE ( 'NONE', #401852, #217599, #61943, .T. ) ;
#5593 = CARTESIAN_POINT ( 'NONE',  ( 13.33541140570290118, 27.16299263459227475, 6.867810045150515741 ) ) ;
#5592 = CARTESIAN_POINT ( 'NONE',  ( -13.43660000000000565, 13.78959144793999947, -2.460462353639999655 ) ) ;
#5591 = CARTESIAN_POINT ( 'NONE',  ( -3.157152521602526019, 18.92299999999998406, 0.8340860405323363702 ) ) ;
#5594 = ADVANCED_FACE ( 'NONE', ( #13924 ), #606731, .F. ) ;
#5595 = CARTESIAN_POINT ( 'NONE',  ( -10.99083960163639873, -10.42857440818139914, -27.66504299143949552 ) ) ;
#5596 = DIRECTION ( 'NONE',  ( 0.7071067811865487940, 1.496546146637864551E-16, 0.7071067811865463515 ) ) ;
#5597 = DIRECTION ( 'NONE',  ( -0.000000000000000000, 1.000000000000000000, -0.000000000000000000 ) ) ;
#5598 = CARTESIAN_POINT ( 'NONE',  ( 7.373695461104851745, 14.72025258848618456, 1.139280493060269794 ) ) ;
#5600 = AXIS2_PLACEMENT_3D ( 'NONE', #2187, #256977, #129665 ) ;
#5599 = CARTESIAN_POINT ( 'NONE',  ( 23.50000000000001066, -15.00000000000000178, -91.25000000000000000 ) ) ;
#5601 = B_SPLINE_CURVE_WITH_KNOTS ( 'NONE', 3,
 ( #358806, #116033, #56258, #171794 ),
 .UNSPECIFIED., .F., .F.,
 ( 4, 4 ),
 ( 0.000000000000000000, 1.000000000000000000 ),
 .UNSPECIFIED. ) ;
#5603 = FILL_AREA_STYLE_COLOUR ( '', #520267 ) ;
#5602 = PRESENTATION_LAYER_ASSIGNMENT (  '', '', ( #285321 ) ) ;
#5604 = EDGE_LOOP ( 'NONE', ( #173748, #255316, #480981, #312486 ) ) ;
#5605 = EDGE_CURVE ( 'NONE', #72075, #507136, #737991, .T. ) ;
#5606 = DIRECTION ( 'NONE',  ( -1.000000000000000000, 0.000000000000000000, 0.000000000000000000 ) ) ;
#5607 =( NAMED_UNIT ( * ) PLANE_ANGLE_UNIT ( ) SI_UNIT ( $, .RADIAN. ) );
#5608 = CARTESIAN_POINT ( 'NONE',  ( 1.955799999999999761, -1.026528778619151483, 1.778000000000001357 ) ) ;
#5609 = STYLED_ITEM ( 'NONE', ( #775868 ), #106835 ) ;
#5610 = CARTESIAN_POINT ( 'NONE',  ( 12.69999999999998863, 11.75269999999999904, 91.45269999999996458 ) ) ;
#5611 = FILL_AREA_STYLE_COLOUR ( '', #703975 ) ;
#5612 = FACE_OUTER_BOUND ( 'NONE', #403885, .T. ) ;
#5613 = FILL_AREA_STYLE_COLOUR ( '', #273920 ) ;
#5614 = VECTOR ( 'NONE', #67954, 1000.000000000000000 ) ;
#5615 = EDGE_CURVE ( 'NONE', #645271, #467150, #233107, .T. ) ;
#5616 = CONICAL_SURFACE ( 'NONE', #18121, 3.052700000026470128, 0.7853981633974396193 ) ;
#5617 = ORIENTED_EDGE ( 'NONE', *, *, #30262, .F. ) ;
#5618 = CARTESIAN_POINT ( 'NONE',  ( -9.876778126602980379, 9.084610263506951000, -27.26084688402809775 ) ) ;
#5619 =( GEOMETRIC_REPRESENTATION_CONTEXT ( 3 ) GLOBAL_UNCERTAINTY_ASSIGNED_CONTEXT ( ( #41002 ) ) GLOBAL_UNIT_ASSIGNED_CONTEXT ( ( #171081, #3564, #111339 ) ) REPRESENTATION_CONTEXT ( 'NONE', 'WORKASPACE' ) );
#5620 = CARTESIAN_POINT ( 'NONE',  ( 27.82285187795143599, -2.555909176541216077, 6.826835047088448682 ) ) ;
#5623 = CARTESIAN_POINT ( 'NONE',  ( 2.686737623931489072, 35.10034578617970880, 14.62832178407040473 ) ) ;
#5622 = CARTESIAN_POINT ( 'NONE',  ( 10.78006033012335863, 0.2540000000000007807, -10.77255305296291432 ) ) ;
#5621 = CARTESIAN_POINT ( 'NONE',  ( 9.941039601636120437, 8.928259767230921184, -2.414146244791440132 ) ) ;
#5624 = CIRCLE ( 'NONE', #551819, 1.199999999999999734 ) ;
#5625 = FACE_OUTER_BOUND ( 'NONE', #374237, .T. ) ;
#5626 = EDGE_LOOP ( 'NONE', ( #549991, #182305, #399360, #229139, #149419, #58249, #598058 ) ) ;
#5628 = EDGE_CURVE ( 'NONE', #229707, #545408, #189234, .T. ) ;
#5627 = SURFACE_STYLE_FILL_AREA ( #531947 ) ;
#5630 = CARTESIAN_POINT ( 'NONE',  ( -4.653438061980704532, 18.91299999999999670, 0.2497758802387129162 ) ) ;
#5629 = CARTESIAN_POINT ( 'NONE',  ( 10.72305767767499773, 7.974916042985174869, -2.235440499385031199 ) ) ;
#5631 = CARTESIAN_POINT ( 'NONE',  ( -12.24410484546570466, -7.766120000000005241, -2.234029211366078904 ) ) ;
#5632 = VERTEX_POINT ( 'NONE', #368331 ) ;
#5633 = CARTESIAN_POINT ( 'NONE',  ( 2.764747046060000990, 0.000000000000000000, 12.00860066143999738 ) ) ;
#5635 = CARTESIAN_POINT ( 'NONE',  ( 12.98438960163608513, 8.401097362187703865, -3.246631370356829915 ) ) ;
#5634 = SURFACE_STYLE_FILL_AREA ( #737578 ) ;
#5636 = ORIENTED_EDGE ( 'NONE', *, *, #530033, .F. ) ;
#5637 = B_SPLINE_CURVE_WITH_KNOTS ( 'NONE', 3,
 ( #625262, #259613, #64687, #430732, #12757, #549777 ),
 .UNSPECIFIED., .F., .F.,
 ( 4, 2, 4 ),
 ( 0.000000000000000000, 0.5000000000000000000, 1.000000000000000000 ),
 .UNSPECIFIED. ) ;
#5638 = CARTESIAN_POINT ( 'NONE',  ( -10.95146482718433134, -8.979132675739350589, -2.265637593765370994 ) ) ;
#5641 = CARTESIAN_POINT ( 'NONE',  ( -11.83858894370729686, 8.893032130864455098, -27.56332233680894461 ) ) ;
#5640 = CARTESIAN_POINT ( 'NONE',  ( -11.22280922571050077, 8.681905054463921800, -3.088273877241962229 ) ) ;
#5639 = CARTESIAN_POINT ( 'NONE',  ( -14.20000000000000995, 5.803614587295082394, -29.64999999999999858 ) ) ;
#5643 = CARTESIAN_POINT ( 'NONE',  ( 14.97410559783497952, 13.59363025703936856, 0.8811885850778338192 ) ) ;
#5642 = AXIS2_PLACEMENT_3D ( 'NONE', #752509, #498021, #8850 ) ;
#5644 = CARTESIAN_POINT ( 'NONE',  ( 12.80499758908949204, -7.716483217432148045, -2.635407966866426754 ) ) ;
#5646 = B_SPLINE_CURVE_WITH_KNOTS ( 'NONE', 3,
 ( #395795, #574530, #145328, #264739, #566652, #387931, #25753, #634302, #29727, #518798, #399706, #630384, #85555, #757601, #638251, #626485, #336200, #694081, #570594, #578437, #447569, #459214, #157107, #89476, #153154, #753694, #749780, #81590, #268663, #37547, #328359, #642141, #507018, #510918, #324466, #761523, #208872, #582349, #33623, #455346, #451411, #141439, #149261, #216717, #340084, #332292, #391851, #384042, #276502, #272594, #97235, #503152, #514862, #697984, #745863, #212799, #201036, #443641, #705795, #236370, #411552, #160963, #296106, #534492, #765434, #646082, #105037, #220643, #53295, #478731, #721471, #224550, #661804, #176583, #713661, #466991, #594104, #538404, #164837, #717570, #769333, #415435, #463083, #709699, #116928, #403632, #355823, #109010, #284365, #612761, #292199, #101137, #344047, #522698, #168771, #172696, #586288, #49391, #41484, #407554, #777231, #351880, #359695, #232438, #280409, #650039, #347988, #590182, #526583, #657931, #45409, #288271, #530546, #773261, #228505, #470906, #654000, #474843, #112951, #598037, #781104, #419332, #139517, #255020, #616717, #131684, #497312, #378278, #199152, #382140, #83634, #751793, #195273, #437857, #322594, #747889, #191334, #449539, #552994, #326469, #23816, #433959, #206976, #318677, #560884, #251071, #445636, #568675, #692186, #15986, #374349, #628494, #624559, #258942, #71841, #314804, #676518, #505144, #743948, #564776, #493372, #203068, #147359, #509022, #79659, #8120, #740051, #688302, #266751, #389939, #736139, #556949, #680466, #19901, #67942, #620606, #12069, #262835, #310845, #501237, #135611, #441742, #75778, #684330, #143416, #386050, #767445, #218744, #759639, #338180, #393876, #755671, #151236, #461174, #210867, #397812, #572606, #576541, #520790, #696079, #222623, #278507, #453412, #516880, #286342, #636332, #31715, #282424, #91497, #699997, #95327, #334298, #274610, #214823, #457337, #584374, #39557, #342091, #763521, #155213, #703893, #524679, #99232, #103122, #166837, #87576, #588251, #330391, #632423, #640277, #405623, #159064, #580437, #35648, #27835, #270669, #401727, #644172, #648098, #226578, #465078, #707777, #162943, #346078, #43494, #528621, #771340, #468965, #711695, #512955, #305978, #536478, #779197, #663776, #302027, #532529, #3253, #107068, #667670, #234431, #111014, #476818, #544258, #353906, #652045, #298098, #786998, #775270, #723431, #349946, #51380, #178592, #783109, #63063, #603947, #118897, #122848, #731229, #592187, #365574, #47434, #472912, #409590, #246185, #174671, #488533, #290264, #230502, #715642, #170767, #417422, #596107, #540348, #242275, #480733, #294180, #413521, #656006, #719559, #659897, #238370, #361684, #114985, #357798, #425189, #484609, #548168, #55269, #600031, #727349, #421276, #59177, #182501, #607895, #254066, #321655, #130750, #429107, #190384, #552064, #82673, #436921, #433032, #7177, #496372, #508077, #373420, #142508, #492458, #615780, #250142, #444696, #739134, #265809, #261909, #138573, #675601, #186463, #202117, #563834, #325531, #559954, #679515, #66999, #18971, #15061, #687347, #78739, #735205, #381221, #504210, #258023, #746938, #134674, #611822, #385120, #317752, #70896, #627560, #377353, #567736, #313875, #11118, #671611, #22895, #126798, #369486, #556015, #309906, #194331, #619678, #74860, #500292, #743028, #198214, #623614, #440818, #683409, #448614, #396854, #86635, #329422, #38622, #579486, #754728, #285414, #762586, #631467, #389000, #206049, #766488, #635369, #400781, #452483, #511988, #691241, #639321, #571660, #90553, #404678, #26864, #209931, #750843, #217794, #269721, #695154, #146402, #94421, #643233, #150288, #277560, #392932, #333365, #519850, #337233, #647139, #158140, #460254, #221684, #575607, #30795, #273655, #515929, #758694, #523732, #34704, #456406, #213879, #699051, #154251, #702930, #98285, #464132, #345129, #341143, #583423, #42553, #281466, #706845, #102186, #162024, #587322, #54332, #543312, #424247, #655071 ),
 .UNSPECIFIED., .F., .F.,
 ( 4, 2, 2, 2, 2, 2, 2, 2, 2, 1, 2, 2, 2, 2, 2, 2, 2, 2, 2, 2, 2, 2, 1, 1, 1, 2, 2, 2, 2, 2, 2, 2, 2, 2, 2, 2, 2, 2, 1, 2, 2, 2, 2, 2, 2, 2, 2, 2, 1, 2, 2, 2, 2, 2, 2, 2, 2, 2, 1, 2, 2, 2, 2, 2, 2, 1, 1, 2, 2, 2, 2, 2, 1, 2, 2, 2, 2, 2, 2, 2, 2, 2, 2, 2, 2, 1, 1, 2, 2, 2, 2, 2, 1, 2, 2, 2, 2, 1, 2, 2, 2, 2, 2, 2, 2, 2, 1, 2, 2, 2, 2, 1, 1, 2, 2, 2, 2, 2, 2, 1, 2, 2, 2, 2, 1, 1, 1, 2, 2, 2, 2, 2, 2, 2, 2, 2, 2, 2, 1, 1, 2, 2, 2, 2, 2, 2, 2, 2, 2, 2, 2, 1, 1, 2, 2, 2, 2, 2, 2, 2, 2, 2, 2, 2, 2, 2, 2, 1, 2, 2, 2, 2, 1, 2, 2, 2, 2, 2, 2, 2, 2, 2, 2, 1, 1, 2, 2, 2, 2, 1, 2, 2, 2, 2, 2, 2, 2, 2, 1, 2, 2, 2, 1, 1, 2, 2, 2, 2, 2, 2, 2, 1, 2, 2, 2, 2, 2, 1, 2, 2, 2, 1, 2, 2, 2, 2, 1, 2, 2, 2, 2, 2, 2, 2, 2, 1, 2, 2, 2, 2, 2, 4 ),
 ( 0.000000000000000000, 0.007812500000024405825, 0.01171875000003658532, 0.01367187500004270889, 0.01562500000004883247, 0.02343750000007325737, 0.03125000000009767881, 0.03906250000012209678, 0.04296875000013422596, 0.04492187500014023505, 0.04589843750014317020, 0.04687500000014609841, 0.05468750000016969759, 0.05859375000018149371, 0.06054687500018737095, 0.06250000000019323432, 0.07812500000023873958, 0.08593750000026129099, 0.08984375000027228220, 0.09179687500027752800, 0.09375000000028275993, 0.1015625000003036182, 0.1054687500003139988, 0.1074218750003189810, 0.1083984375003212292, 0.1088867187503226169, 0.1093750000003240047, 0.1132812500003271550, 0.1152343750003289868, 0.1162109375003297362, 0.1171875000003304718, 0.1250000000003348155, 0.1328125000003391454, 0.1367187500003412826, 0.1386718750003421430, 0.1406250000003430034, 0.1484375000003465839, 0.1523437500003482215, 0.1542968750003492484, 0.1552734375003494705, 0.1562500000003496925, 0.1640625000003530787, 0.1718750000003564371, 0.1796875000003597955, 0.1835937500003616552, 0.1875000000003634870, 0.1953125000003666789, 0.1992187500003682332, 0.2011718750003691492, 0.2021484375003696765, 0.2031250000003702039, 0.2109375000003746725, 0.2148437500003769207, 0.2167968750003780309, 0.2187500000003791412, 0.2343750000003855527, 0.2421875000003888279, 0.2460937500003903544, 0.2480468750003911871, 0.2490234375003915757, 0.2500000000003919642, 0.2578125000003929634, 0.2617187500003934075, 0.2656250000003939071, 0.2734375000003951839, 0.2773437500003955725, 0.2792968750003960721, 0.2802734375003965717, 0.2812500000003970713, 0.2968750000004122813, 0.3046875000004196643, 0.3085937500004232725, 0.3105468750004251044, 0.3115234375004259926, 0.3125000000004268808, 0.3203125000004331535, 0.3242187500004363176, 0.3261718750004378720, 0.3281250000004394263, 0.3359375000004461986, 0.3398437500004498069, 0.3437500000004534151, 0.3750000000004832246, 0.3828125000004907186, 0.3867187500004945488, 0.3886718750004964362, 0.3896484375004974354, 0.3901367187504979350, 0.3906250000004984901, 0.3984375000005042633, 0.4023437500005071499, 0.4042968750005085932, 0.4052734375005093148, 0.4057617187505097034, 0.4062500000005100365, 0.4218750000005206391, 0.4296875000005259682, 0.4335937500005286327, 0.4355468750005299650, 0.4375000000005312972, 0.4453125000005367928, 0.4492187500005395129, 0.4511718750005406786, 0.4531250000005418443, 0.4609375000005448419, 0.4648437500005462297, 0.4667968750005470069, 0.4677734375005473955, 0.4687500000005477840, 0.4843750000005541123, 0.4921875000005571654, 0.4960937500005584977, 0.4980468750005589418, 0.4990234375005591638, 0.5000000000005593304, 0.5078125000005626610, 0.5156250000005659917, 0.5234375000005692113, 0.5273437500005710987, 0.5292968750005720979, 0.5302734375005726530, 0.5312500000005730971, 0.5468750000005793144, 0.5546875000005823120, 0.5585937500005838663, 0.5605468750005846434, 0.5615234375005847545, 0.5620117187505846434, 0.5625000000005845324, 0.5703125000005850875, 0.5742187500005854206, 0.5761718750005857537, 0.5781250000005860867, 0.5859375000005870859, 0.5898437500005875300, 0.5937500000005879741, 0.6093750000005897505, 0.6171875000005905276, 0.6210937500005909717, 0.6230468750005910827, 0.6240234375005911938, 0.6250000000005911938, 0.6289062500005930811, 0.6308593750005939693, 0.6318359375005945244, 0.6328125000005949685, 0.6406250000005985212, 0.6484375000006020739, 0.6562500000006056267, 0.6718750000006125100, 0.6796875000006158407, 0.6835937500006175060, 0.6855468750006186163, 0.6865234375006187273, 0.6875000000006189493, 0.6953125000006188383, 0.6992187500006187273, 0.7031250000006186163, 0.7109375000006176171, 0.7148437500006175060, 0.7187500000006173950, 0.7343750000006167289, 0.7421875000006165068, 0.7460937500006163958, 0.7480468750006160628, 0.7500000000006156187, 0.7539062500006145084, 0.7558593750006137313, 0.7568359375006133982, 0.7578125000006129541, 0.7617187500006111778, 0.7636718750006102896, 0.7646484375006096235, 0.7651367187506094014, 0.7656250000006092904, 0.7734375000006074030, 0.7773437500006064038, 0.7812500000006054046, 0.7890625000006034062, 0.7929687500006024070, 0.7968750000006012968, 0.8046875000005992984, 0.8085937500005982992, 0.8105468750005977441, 0.8115234375005975220, 0.8120117187505973000, 0.8125000000005971890, 0.8203125000005884182, 0.8242187500005841994, 0.8261718750005820899, 0.8271484375005809797, 0.8281250000005799805, 0.8359375000005700995, 0.8398437500005651035, 0.8437500000005599965, 0.8476562500005550005, 0.8515625000005500045, 0.8554687500005450085, 0.8574218750005423439, 0.8583984375005410117, 0.8593750000005395684, 0.8671875000005315748, 0.8710937500005275780, 0.8730468750005258016, 0.8740234375005245804, 0.8750000000005234702, 0.8828125000005137002, 0.8867187500005087042, 0.8906250000005038192, 0.8984375000004944933, 0.9023437500004898304, 0.9042968750004871659, 0.9052734375004859446, 0.9062500000004846124, 0.9140625000004487521, 0.9179687500004309886, 0.9199218750004219958, 0.9208984375004173328, 0.9213867187504148903, 0.9218750000004124479, 0.9296875000003747003, 0.9335937500003557155, 0.9355468750003460565, 0.9375000000003363976, 0.9453125000002962075, 0.9492187500002761125, 0.9511718750002661205, 0.9521484375002611245, 0.9531250000002560174, 0.9609375000002159384, 0.9648437500001959544, 0.9687500000001759703, 0.9765625000001317835, 0.9804687500001095790, 0.9824218750000984768, 0.9833984375000929257, 0.9838867187500901501, 0.9843750000000872635, 0.9882812500000653921, 0.9902343750000545120, 0.9921875000000436318, 1.000000000000000000 ),
 .UNSPECIFIED. ) ;
#5645 = CARTESIAN_POINT ( 'NONE',  ( 9.812392559043537688, -10.32465918605579525, -28.34346431239140784 ) ) ;
#5648 =( NAMED_UNIT ( * ) PLANE_ANGLE_UNIT ( ) SI_UNIT ( $, .RADIAN. ) );
#5647 = CARTESIAN_POINT ( 'NONE',  ( 11.02599267983590003, 7.951323361340830509, -3.380185409964520105 ) ) ;
#5651 = ADVANCED_FACE ( 'NONE', ( #499151 ), #252919, .F. ) ;
#5650 = VECTOR ( 'NONE', #686010, 999.9999999999998863 ) ;
#5649 = AXIS2_PLACEMENT_3D ( 'NONE', #403367, #216465, #212542 ) ;
#5652 = CARTESIAN_POINT ( 'NONE',  ( 14.97527318010465969, 24.61227012987011520, 0.8609257698768070233 ) ) ;
#5653 = LINE ( 'NONE', #177051, #582652 ) ;
#5654 = CARTESIAN_POINT ( 'NONE',  ( 13.70000000000000107, -8.400000000000000355, -2.600000000000000089 ) ) ;
#5656 = VERTEX_POINT ( 'NONE', #518738 ) ;
#5655 = CARTESIAN_POINT ( 'NONE',  ( -10.64945641516970021, -8.507632221869769751, -2.031145703782990086 ) ) ;
#5657 = PRESENTATION_STYLE_ASSIGNMENT (( #741494 ) ) ;
#5658 = CARTESIAN_POINT ( 'NONE',  ( 9.639004884558477926, -17.09686999126947526, -9.021967335023234114 ) ) ;
#5659 = B_SPLINE_CURVE_WITH_KNOTS ( 'NONE', 3,
 ( #594760, #50042, #416089, #535154, #113622, #240929, #602612, #737775, #189017, #244843, #546792, #550714, #129358, #5822, #57829, #483284, #666345, #375984, #125425, #192971, #606520, #491076, #360362, #542909, #248765, #121472, #185083, #435566, #61729, #427762, #726001, #300675, #678154, #431684, #487156, #1885, #733833, #372052, #674215, #785672, #181151, #558582, #312492, #729868, #614397, #69556, #554644, #423836, #364238, #9752 ),
 .UNSPECIFIED., .F., .F.,
 ( 4, 2, 2, 2, 2, 2, 2, 2, 2, 2, 2, 2, 2, 2, 2, 2, 2, 2, 2, 2, 2, 2, 2, 2, 4 ),
 ( 0.000000000000000000, 0.06250000000000000000, 0.09375000000000000000, 0.1093750000000000000, 0.1171875000000000000, 0.1250000000000000000, 0.1875000000000000000, 0.2187500000000000000, 0.2500000000000000000, 0.3750000000000000000, 0.4375000000000000000, 0.4687500000000000000, 0.4843750000000000000, 0.5000000000000000000, 0.6250000000000000000, 0.6875000000000000000, 0.7187500000000000000, 0.7343750000000000000, 0.7500000000000000000, 0.8125000000000000000, 0.8437500000000000000, 0.8593750000000000000, 0.8671875000000000000, 0.8750000000000000000, 1.000000000000000000 ),
 .UNSPECIFIED. ) ;
#5660 = CIRCLE ( 'NONE', #82476, 1.199999999999999734 ) ;
#5662 =( GEOMETRIC_REPRESENTATION_CONTEXT ( 3 ) GLOBAL_UNCERTAINTY_ASSIGNED_CONTEXT ( ( #373917 ) ) GLOBAL_UNIT_ASSIGNED_CONTEXT ( ( #668810, #553218, #64197 ) ) REPRESENTATION_CONTEXT ( 'NONE', 'WORKASPACE' ) );
#5661 = CARTESIAN_POINT ( 'NONE',  ( 11.83881141164284756, 18.71879874789485854, -9.211001283055246347 ) ) ;
#5663 =( NAMED_UNIT ( * ) SI_UNIT ( $, .STERADIAN. ) SOLID_ANGLE_UNIT ( ) );
#5665 = CARTESIAN_POINT ( 'NONE',  ( 12.58360337913178562, 8.119999999645008515, -28.33497422673422150 ) ) ;
#5664 = COLOUR_RGB ( '',0.7921568627450980005, 0.8196078431372548767, 0.9333333333333333481 ) ;
#5666 = CARTESIAN_POINT ( 'NONE',  ( 10.99623525581059269, 8.679912749861442123, -27.36517689555368094 ) ) ;
#5667 = CARTESIAN_POINT ( 'NONE',  ( -59.16774398800506418, -4.398800024047819335, 0.8575809866916687119 ) ) ;
#5668 = CARTESIAN_POINT ( 'NONE',  ( 12.17661466982151808, 7.821238197802503400, -28.18414828229543545 ) ) ;
#5670 = EDGE_CURVE ( 'NONE', #248579, #91655, #97166, .T. ) ;
#5669 = CARTESIAN_POINT ( 'NONE',  ( 23.94000000000000838, 14.93999999999998352, 63.20000000000000284 ) ) ;
#5672 = CARTESIAN_POINT ( 'NONE',  ( 12.34202300487525861, -10.08899588219969345, -28.45351653127802649 ) ) ;
#5671 = CARTESIAN_POINT ( 'NONE',  ( 11.12714448047025151, -10.46717064169330591, -27.86293341931378720 ) ) ;
#5673 = VERTEX_POINT ( 'NONE', #514803 ) ;
#5675 = VECTOR ( 'NONE', #530733, 1000.000000000000000 ) ;
#5674 = CARTESIAN_POINT ( 'NONE',  ( 10.50347323919880083, -9.679062598950386231, -28.48140000432433183 ) ) ;
#5676 =( GEOMETRIC_REPRESENTATION_CONTEXT ( 3 ) GLOBAL_UNCERTAINTY_ASSIGNED_CONTEXT ( ( #322478 ) ) GLOBAL_UNIT_ASSIGNED_CONTEXT ( ( #638285, #455375, #288304 ) ) REPRESENTATION_CONTEXT ( 'NONE', 'WORKASPACE' ) );
#5677 = DIRECTION ( 'NONE',  ( -1.026182930845064602E-17, 1.389397866042951051E-17, 1.000000000000000000 ) ) ;
#5679 = ORIENTED_EDGE ( 'NONE', *, *, #253398, .T. ) ;
#5678 = CARTESIAN_POINT ( 'NONE',  ( -2.096346377355444712, -7.111722998860377842, -36.74500000000000455 ) ) ;
#5680 = ORIENTED_EDGE ( 'NONE', *, *, #336345, .F. ) ;
#5681 = CARTESIAN_POINT ( 'NONE',  ( -9.935557677675252108, -10.32178942950050704, -27.35987041458921354 ) ) ;
#5682 = CARTESIAN_POINT ( 'NONE',  ( 12.92764571353078118, -7.592399974520503747, -2.388570807742890434 ) ) ;
#5683 = CARTESIAN_POINT ( 'NONE',  ( 11.68993817879880126, -9.583059999999999690, -28.39895618295080126 ) ) ;
#5684 = CARTESIAN_POINT ( 'NONE',  ( 11.67168960163609981, -9.339999999999999858, -27.85000000000000142 ) ) ;
#5688 = CARTESIAN_POINT ( 'NONE',  ( 10.78139101100829578, 7.871740232769060874, -2.785853755208548499 ) ) ;
#5687 = CARTESIAN_POINT ( 'NONE',  ( -12.75000000000001421, 9.159999999999987708, -27.85000000000000142 ) ) ;
#5686 = COLOUR_RGB ( '',0.2509803921568627416, 0.2509803921568627416, 0.2509803921568627416 ) ;
#5685 = FILL_AREA_STYLE_COLOUR ( '', #710749 ) ;
#5689 = DIRECTION ( 'NONE',  ( -1.000000000000000000, 0.000000000000000000, 3.647855007627579110E-15 ) ) ;
#5690 = CARTESIAN_POINT ( 'NONE',  ( 10.36788167930741444, 34.18252771569776627, 26.95385932634132331 ) ) ;
#5692 = ORIENTED_EDGE ( 'NONE', *, *, #174033, .F. ) ;
#5691 = CARTESIAN_POINT ( 'NONE',  ( -91.45270000000000721, 89.95736296066984039, -0.04999999781499751828 ) ) ;
#5693 = CARTESIAN_POINT ( 'NONE',  ( 10.16625029293439653, 9.049276309232944016, -28.22985132470166647 ) ) ;
#5694 = PRESENTATION_LAYER_ASSIGNMENT (  '', '', ( #221688 ) ) ;
#5695 = SURFACE_STYLE_FILL_AREA ( #602481 ) ;
#5696 = CARTESIAN_POINT ( 'NONE',  ( 11.77336368324452032, 19.49423278508472279, 9.088126132418929970 ) ) ;
#5697 = PRESENTATION_LAYER_ASSIGNMENT (  '', '', ( #666757 ) ) ;
#5698 = COLOUR_RGB ( '',1.000000000000000000, 1.000000000000000000, 1.000000000000000000 ) ;
#5699 = CARTESIAN_POINT ( 'NONE',  ( 24.64554579129690381, 16.08846894542897488, -92.12536819043030789 ) ) ;
#5700 = MECHANICAL_DESIGN_GEOMETRIC_PRESENTATION_REPRESENTATION (  '', ( #589971 ), #158722 ) ;
#5702 = EDGE_CURVE ( 'NONE', #572219, #211023, #503070, .T. ) ;
#5701 = CARTESIAN_POINT ( 'NONE',  ( -14.32724529137558989, 8.221787435180930359, -1.875947342101341953 ) ) ;
#5703 = CARTESIAN_POINT ( 'NONE',  ( -10.70771482718440026, -7.961033283362320745, -2.222239655610390052 ) ) ;
#5704 = PLANE ( 'NONE',  #17955 ) ;
#5705 = CARTESIAN_POINT ( 'NONE',  ( -14.92666721647327677, 25.81222749052030352, -1.481420312028882913 ) ) ;
#5708 = FILL_AREA_STYLE ('',( #308422 ) ) ;
#5707 = CARTESIAN_POINT ( 'NONE',  ( 23.69999999999999929, 28.49999999999999645, 63.20000000000000284 ) ) ;
#5706 = FILL_AREA_STYLE ('',( #292716 ) ) ;
#5709 = EDGE_CURVE ( 'NONE', #699506, #319050, #659867, .T. ) ;
#5711 = COLOUR_RGB ( '',0.2509803921568627416, 0.2509803921568627416, 0.2509803921568627416 ) ;
#5710 = FACE_OUTER_BOUND ( 'NONE', #336485, .T. ) ;
#5712 = CARTESIAN_POINT ( 'NONE',  ( -13.19999999999999929, 8.400000000000000355, -27.28999999999999915 ) ) ;
#5713 = CIRCLE ( 'NONE', #361530, 15.08759999999999124 ) ;
#5714 = CARTESIAN_POINT ( 'NONE',  ( 6.176905951048222043, 35.90135338767075268, 13.66915629207951177 ) ) ;
#5715 =( LENGTH_UNIT ( ) NAMED_UNIT ( * ) SI_UNIT ( .MILLI., .METRE. ) );
#5716 = CARTESIAN_POINT ( 'NONE',  ( 11.39166666666650229, -9.449999999999999289, -28.62942286340599907 ) ) ;
#5718 = CYLINDRICAL_SURFACE ( 'NONE', #320998, 2.800000000000000266 ) ;
#5717 = CARTESIAN_POINT ( 'NONE',  ( 10.00778974850280001, 7.961173839359060089, -27.47236061348649727 ) ) ;
#5719 = SURFACE_STYLE_USAGE ( .BOTH. , #121355 ) ;
#5720 = CARTESIAN_POINT ( 'NONE',  ( 11.38119681950107065, -9.142894749737486393, -2.600004041724790493 ) ) ;
#5721 = CARTESIAN_POINT ( 'NONE',  ( -101.3593531181511480, 5.832162281428891148, 152.2999999999999829 ) ) ;
#5723 = DIRECTION ( 'NONE',  ( 0.000000000000000000, -0.000000000000000000, -1.000000000000000000 ) ) ;
#5722 = DIRECTION ( 'NONE',  ( 0.000000000000000000, 0.000000000000000000, 1.000000000000000000 ) ) ;
#5725 = FACE_OUTER_BOUND ( 'NONE', #86627, .T. ) ;
#5724 = CARTESIAN_POINT ( 'NONE',  ( -13.03371688762994829, 20.75627452873148115, 7.164388226716953412 ) ) ;
#5726 = CARTESIAN_POINT ( 'NONE',  ( -59.50127938348099832, -8.296042565099011057, 0.7708560226390003267 ) ) ;
#5727 = CARTESIAN_POINT ( 'NONE',  ( 8.328578643762821088, -0.6885786437624810130, -31.64999999999999858 ) ) ;
#5729 = CARTESIAN_POINT ( 'NONE',  ( -14.87038659039857080, 14.71696216924728340, -1.967653619752719019 ) ) ;
#5728 = PRESENTATION_LAYER_ASSIGNMENT (  '', '', ( #463465 ) ) ;
#5730 = PLANE ( 'NONE',  #183031 ) ;
#5731 = CARTESIAN_POINT ( 'NONE',  ( -11.11264101100860202, -7.839999999999995417, -2.600000000000002309 ) ) ;
#5733 = ORIENTED_EDGE ( 'NONE', *, *, #533274, .F. ) ;
#5732 = FILL_AREA_STYLE ('',( #13611 ) ) ;
#5734 = CARTESIAN_POINT ( 'NONE',  ( 27.55127296799442860, 4.644513352979560139, -1.538915031656669097 ) ) ;
#5736 = ORIENTED_EDGE ( 'NONE', *, *, #651746, .F. ) ;
#5735 = CARTESIAN_POINT ( 'NONE',  ( -12.19206858914419911, -9.340174500277125702, -28.17321540296423166 ) ) ;
#5737 = CARTESIAN_POINT ( 'NONE',  ( 11.31000000000000050, 8.400000000000000355, -2.600000000000000089 ) ) ;
#5739 = FACE_OUTER_BOUND ( 'NONE', #509186, .T. ) ;
#5738 = CARTESIAN_POINT ( 'NONE',  ( -14.80379430991242451, 26.46303263394715088, -1.433119961948808418 ) ) ;
#5740 = DIRECTION ( 'NONE',  ( 2.558670766585254009E-17, 0.3007067445349050905, 0.9537166527806983929 ) ) ;
#5742 = ORIENTED_EDGE ( 'NONE', *, *, #429212, .T. ) ;
#5741 = B_SPLINE_CURVE_WITH_KNOTS ( 'NONE', 3,
 ( #378351, #199218, #620672, #560959 ),
 .UNSPECIFIED., .F., .F.,
 ( 4, 4 ),
 ( 0.000000000000000000, 1.000000000000000000 ),
 .UNSPECIFIED. ) ;
#5744 = COLOUR_RGB ( '',1.000000000000000000, 1.000000000000000000, 1.000000000000000000 ) ;
#5743 = CARTESIAN_POINT ( 'NONE',  ( 2.323995162471573561, -14.10419167261413342, 1.062098650008023592E-15 ) ) ;
#5745 = CIRCLE ( 'NONE', #171214, 0.5999999999999998668 ) ;
#5746 = CARTESIAN_POINT ( 'NONE',  ( -4.862052901696150009, 2.035000000000239950, -28.85000000000000142 ) ) ;
#5747 = CARTESIAN_POINT ( 'NONE',  ( 11.63674104298338996, 30.00973834139920626, 9.262492215305071497 ) ) ;
#5748 = CARTESIAN_POINT ( 'NONE',  ( -11.25313960163640914, -10.11356995736180941, -28.46034515370059026 ) ) ;
#5750 = ADVANCED_FACE ( 'NONE', ( #268584 ), #204924, .F. ) ;
#5749 = DIRECTION ( 'NONE',  ( 0.000000000000000000, -1.000000000000000000, 0.000000000000000000 ) ) ;
#5751 = DIRECTION ( 'NONE',  ( 1.000000000000000000, 0.000000000000000000, 0.000000000000000000 ) ) ;
#5754 = CARTESIAN_POINT ( 'NONE',  ( 11.84620382345606338, 18.56825403481011350, -9.201491997123879329 ) ) ;
#5753 =( NAMED_UNIT ( * ) PLANE_ANGLE_UNIT ( ) SI_UNIT ( $, .RADIAN. ) );
#5752 = CARTESIAN_POINT ( 'NONE',  ( -10.18018422563314118, 18.92299999999999827, 0.1566755253056767716 ) ) ;
#5755 = ORIENTED_EDGE ( 'NONE', *, *, #238123, .F. ) ;
#5756 =( NAMED_UNIT ( * ) PLANE_ANGLE_UNIT ( ) SI_UNIT ( $, .RADIAN. ) );
#5757 = ORIENTED_EDGE ( 'NONE', *, *, #42301, .F. ) ;
#5759 = CARTESIAN_POINT ( 'NONE',  ( -10.04572589237709579, 8.615023037364087699, -1.985502200729399203 ) ) ;
#5758 = CARTESIAN_POINT ( 'NONE',  ( -13.88306730792027288, 20.93081985440015202, -5.679829350520727793 ) ) ;
#5760 = DIRECTION ( 'NONE',  ( 0.000000000000000000, 0.000000000000000000, 1.000000000000000000 ) ) ;
#5762 = CARTESIAN_POINT ( 'NONE',  ( -12.54728960163640039, 8.959999999999999076, -27.85000000000000142 ) ) ;
#5761 =( NAMED_UNIT ( * ) SI_UNIT ( $, .STERADIAN. ) SOLID_ANGLE_UNIT ( ) );
#5764 = B_SPLINE_CURVE_WITH_KNOTS ( 'NONE', 3,
 ( #338921, #640990, #159791, #219465 ),
 .UNSPECIFIED., .F., .F.,
 ( 4, 4 ),
 ( 0.000000000000000000, 1.000000000000000000 ),
 .UNSPECIFIED. ) ;
#5763 = CARTESIAN_POINT ( 'NONE',  ( -11.11812293496970483, -9.339999999999964331, -27.52668384925377865 ) ) ;
#5765 = B_SPLINE_CURVE_WITH_KNOTS ( 'NONE', 3,
 ( #776117, #398607, #641055, #648929, #652876, #103932, #338990, #283256, #294993, #354713, #716448, #521576, #764339, #581245, #231325, #36457, #529432, #473728, #402538, #52201, #414332, #596914, #537301, #279306, #644999, #712552, #167668, #44314, #219537, #40384, #461990, #346875, #525503, #704701, #159865, #171582, #100041, #768262, #107902, #772167, #342905, #223439 ),
 .UNSPECIFIED., .F., .F.,
 ( 4, 2, 2, 2, 2, 2, 2, 2, 2, 2, 2, 2, 2, 2, 2, 2, 2, 2, 2, 2, 4 ),
 ( 0.000000000000000000, 0.1250000000000000000, 0.1406250000000000000, 0.1562500000000000000, 0.1875000000000000000, 0.2500000000000000000, 0.3750000000000000000, 0.4375000000000000000, 0.4687500000000000000, 0.4843750000000000000, 0.5000000000000000000, 0.6250000000000000000, 0.6875000000000000000, 0.7187500000000000000, 0.7500000000000000000, 0.8125000000000000000, 0.8437500000000000000, 0.8593750000000000000, 0.8671875000000000000, 0.8750000000000000000, 1.000000000000000000 ),
 .UNSPECIFIED. ) ;
#5766 = CARTESIAN_POINT ( 'NONE',  ( 2.047633058382317905, -13.42361568017489937, -0.02539999999999894079 ) ) ;
#5767 = CARTESIAN_POINT ( 'NONE',  ( -10.59172175408010297, -8.824464672112092956, -2.965280360995192321 ) ) ;
#5770 = EDGE_LOOP ( 'NONE', ( #12960, #315330, #605527, #346966, #57883 ) ) ;
#5769 = CARTESIAN_POINT ( 'NONE',  ( -11.30634314446290212, -8.967058416776527707, -2.272608670427817668 ) ) ;
#5768 = FILL_AREA_STYLE ('',( #177181 ) ) ;
#5771 = SHAPE_DEFINITION_REPRESENTATION ( #327060, #120855 ) ;
#5772 = CARTESIAN_POINT ( 'NONE',  ( 12.93759459119244148, 24.04926016618750140, -7.336559402689325715 ) ) ;
#5773 = CARTESIAN_POINT ( 'NONE',  ( 0.000000000000000000, 7.349203217093144502, 152.2999999999999829 ) ) ;
#5774 = ORIENTED_EDGE ( 'NONE', *, *, #457089, .F. ) ;
#5776 = FILL_AREA_STYLE ('',( #427704 ) ) ;
#5775 = CARTESIAN_POINT ( 'NONE',  ( -10.44588842074679746, 9.035359386862364062, -27.72978443171019336 ) ) ;
#5777 = CARTESIAN_POINT ( 'NONE',  ( 8.020286406521311307, -17.06754059759464326, -9.850423274406358232 ) ) ;
#5778 = CARTESIAN_POINT ( 'NONE',  ( -0.4674330956559043515, 28.86490838287134508, 30.65870225887108447 ) ) ;
#5779 = CARTESIAN_POINT ( 'NONE',  ( 4.754847679567157925, 35.19085457776105130, 14.09246453711349112 ) ) ;
#5781 = CARTESIAN_POINT ( 'NONE',  ( -11.25333960163639802, 8.186430042638178861, -28.46034515370059026 ) ) ;
#5780 = CARTESIAN_POINT ( 'NONE',  ( 14.19676059420054060, 2.539999999999996039, 5.541623284828612661 ) ) ;
#5782 = EDGE_CURVE ( 'NONE', #675277, #147618, #89407, .T. ) ;
#5783 = SURFACE_STYLE_FILL_AREA ( #364190 ) ;
#5784 = ORIENTED_EDGE ( 'NONE', *, *, #402322, .T. ) ;
#5785 = CARTESIAN_POINT ( 'NONE',  ( 12.75000000000001066, 9.159999999999987708, -27.85000000000000142 ) ) ;
#5787 = CARTESIAN_POINT ( 'NONE',  ( 10.96901351879180098, -7.871425591818558942, -2.415042991439499964 ) ) ;
#5786 = CARTESIAN_POINT ( 'NONE',  ( 8.380798843183129065, 35.07201445832428277, 12.44057315467394886 ) ) ;
#5789 = DIRECTION ( 'NONE',  ( 1.000000000000000000, 0.000000000000000000, 0.000000000000000000 ) ) ;
#5788 = CARTESIAN_POINT ( 'NONE',  ( 7.124250303487309033, 0.02540000000000000244, 11.20523436126359229 ) ) ;
#5791 = ORIENTED_EDGE ( 'NONE', *, *, #216685, .F. ) ;
#5790 = CARTESIAN_POINT ( 'NONE',  ( 10.83256110915274029, -10.37606875946068108, -27.44031085567369743 ) ) ;
#5792 = STYLED_ITEM ( 'NONE', ( #390919 ), #734247 ) ;
#5794 = EDGE_LOOP ( 'NONE', ( #110909, #539995, #19972, #511991 ) ) ;
#5793 = CARTESIAN_POINT ( 'NONE',  ( -13.95000000000000107, -6.799999999999999822, -0.2999999999999779510 ) ) ;
#5795 = CARTESIAN_POINT ( 'NONE',  ( -2.970556634345095759, 14.44999999999999574, -12.03694416934700051 ) ) ;
#5796 = VECTOR ( 'NONE', #611321, 999.9999999999998863 ) ;
#5797 = FACE_OUTER_BOUND ( 'NONE', #606857, .T. ) ;
#5799 = CARTESIAN_POINT ( 'NONE',  ( -58.28203512820800825, -4.396042580000004918, 0.7886053576370004592 ) ) ;
#5798 = CARTESIAN_POINT ( 'NONE',  ( -1.567244251809583488, 0.6491738246508449439, -151.5645781249999118 ) ) ;
#5800 = VERTEX_POINT ( 'NONE', #690124 ) ;
#5801 = PLANE ( 'NONE',  #481954 ) ;
#5802 = VERTEX_POINT ( 'NONE', #757534 ) ;
#5803 = CARTESIAN_POINT ( 'NONE',  ( -59.48175328504001413, -6.587375905170006263, -2.771303783531088971 ) ) ;
#5805 =( LENGTH_UNIT ( ) NAMED_UNIT ( * ) SI_UNIT ( .MILLI., .METRE. ) );
#5804 = CARTESIAN_POINT ( 'NONE',  ( 10.73928285107556313, 34.07802930065430758, 27.37230035491810298 ) ) ;
#5806 = PRESENTATION_STYLE_ASSIGNMENT (( #196870 ) ) ;
#5808 = ORIENTED_EDGE ( 'NONE', *, *, #124137, .T. ) ;
#5807 = CARTESIAN_POINT ( 'NONE',  ( 2.515006873263011311, 0.02540000000000000244, -11.12071427167075655 ) ) ;
#5809 = ORIENTED_EDGE ( 'NONE', *, *, #425194, .T. ) ;
#5810 = CARTESIAN_POINT ( 'NONE',  ( -13.43660000000000565, -14.34238925966434230, -2.820767141358619501 ) ) ;
#5811 = CARTESIAN_POINT ( 'NONE',  ( -13.46200000000000507, -14.47570901955146105, 0.2990860175877353977 ) ) ;
#5812 = B_SPLINE_CURVE_WITH_KNOTS ( 'NONE', 3,
 ( #503269, #745976, #447675, #574643 ),
 .UNSPECIFIED., .F., .F.,
 ( 4, 4 ),
 ( 0.000000000000000000, 1.000000000000000000 ),
 .UNSPECIFIED. ) ;
#5814 = CARTESIAN_POINT ( 'NONE',  ( -12.01681174942170394, -8.959997253936027306, -2.276685434694583510 ) ) ;
#5813 = CARTESIAN_POINT ( 'NONE',  ( -8.099063291139247056, 19.05000000000000071, -12.47614240506329608 ) ) ;
#5815 = VERTEX_POINT ( 'NONE', #145258 ) ;
#5816 = EDGE_LOOP ( 'NONE', ( #781740, #489904, #462135, #561846 ) ) ;
#5818 = ORIENTED_EDGE ( 'NONE', *, *, #467331, .T. ) ;
#5817 = CARTESIAN_POINT ( 'NONE',  ( -0.3797017092910639491, -14.22653999999998753, -3.639884426630854541 ) ) ;
#5819 = EDGE_CURVE ( 'NONE', #134807, #449956, #387868, .T. ) ;
#5820 = CARTESIAN_POINT ( 'NONE',  ( 14.70998938347215201, 18.91300000000000381, -0.5774621922598910384 ) ) ;
#5821 = VECTOR ( 'NONE', #500635, 1000.000000000000000 ) ;
#5822 = CARTESIAN_POINT ( 'NONE',  ( 11.75156787430028693, 19.43136904764162409, -9.116296666674866600 ) ) ;
#5823 = VECTOR ( 'NONE', #157483, 1000.000000000000000 ) ;
#5825 =( NAMED_UNIT ( * ) PLANE_ANGLE_UNIT ( ) SI_UNIT ( $, .RADIAN. ) );
#5824 = CARTESIAN_POINT ( 'NONE',  ( -13.43660000000000920, -13.95594115417909187, 2.396675356947776780 ) ) ;
#5827 = DIRECTION ( 'NONE',  ( 1.000000000000000000, 0.000000000000000000, 0.000000000000000000 ) ) ;
#5826 = CARTESIAN_POINT ( 'NONE',  ( -10.60308130152707307, 7.867572605954954668, -2.786544167568403285 ) ) ;
#5828 = SURFACE_STYLE_FILL_AREA ( #647726 ) ;
#5829 =( BOUNDED_SURFACE ( )  B_SPLINE_SURFACE ( 3, 2, ( 
 ( #110109, #106149, #301104, #471996, #225637, #177666, #165922, #714727, #778302, #475900, #468078, #543339, #666777, #349063, #479827, #360788, #595196, #710790, #786105, #416517, #483712, #181595, #782185, #412624, #121909, #722532, #655101, #408653, #603057, #58261, #424276, #651130, #658996, #352994, #591264, #46516, #237453, #599119, #289349, #50465, #293282, #662878, #364660, #233525, #356888, #54359, #297190, #539458, #420383, #245287, #547250, #197315, #2310, #487604, #320742, #618763, #730317, #555081, #137666, #189456, #682494, #503295, #432119, #495436, #316841, #380302, #6272, #742112, #62164, #312939, #734278, #443785, #141589 ),
 ( #10187, #559011, #69990, #439894, #185525, #368552, #133749, #428199, #670681, #125883, #622664, #551155, #738231, #610888, #249204, #193411, #562923, #66070, #499374, #308979, #376415, #201191, #257107, #746006, #491523, #253135, #674671, #678584, #129804, #372489, #614841, #436003, #606971, #77835, #18035, #73928, #14151, #260970, #305042, #686403, #702014, #89616, #451560, #447702, #642295, #85692, #626632, #518954, #507167, #268819, #332445, #29871, #81742, #97374, #220784, #690336, #33757, #459361, #149395, #384184, #340225, #272731, #582498, #280559, #336349, #753827, #463228, #276648, #511066, #749923, #157250, #399861, #522845 ),
 ( #25906, #765581, #761673, #209015, #324622, #37700, #705943, #574679, #694219, #145474, #216871, #515005, #566797, #21962, #638398, #264881, #205155, #391997, #757736, #388079, #455484, #630525, #328501, #93549, #570743, #634443, #212951, #698131, #153301, #395944, #578585, #407700, #594254, #482794, #300182, #646242, #773417, #359847, #403774, #292353, #785174, #586442, #602120, #534643, #49547, #284506, #709855, #57315, #777389, #232591, #344205, #542408, #240426, #650200, #474993, #538545, #781255, #101284, #471059, #717722, #172853, #415576, #164989, #658072, #105194, #713811, #41639, #161101, #598191, #113112, #654154, #661954, #526733 ),
 ( #467141, #352026, #769493, #224698, #53448, #348129, #590329, #45575, #288423, #117080, #355970, #296265, #411701, #236529, #530696, #228651, #478880, #168932, #109170, #721618, #176728, #419472, #613872, #729381, #669725, #69067, #681579, #61230, #617824, #427271, #252197, #319816, #375478, #76890, #546301, #431185, #5339, #9240, #438967, #256169, #561984, #554154, #363747, #244355, #128849, #725483, #423337, #72986, #184578, #606015, #124904, #367614, #180677, #558068, #196401, #192475, #311998, #737276, #260037, #65135, #498430, #673712, #248257, #1381, #136732, #609937, #665850, #315909, #304102, #308053, #371557, #494493, #120965 ) ),
 .UNSPECIFIED., .F., .F., .T. ) 
 B_SPLINE_SURFACE_WITH_KNOTS ( ( 4, 4 ),
 ( 3, 2, 2, 2, 2, 2, 2, 2, 2, 2, 2, 2, 2, 2, 2, 2, 2, 2, 2, 2, 2, 2, 2, 2, 2, 2, 2, 2, 2, 2, 2, 2, 2, 2, 2, 2, 3 ),
 ( 0.000000000000000000, 1.000000000000000000 ),
 ( 0.000000000000000000, 0.02777777777777780052, 0.05555555555555560104, 0.08333333333333330095, 0.1111111111111110078, 0.1388888888888890061, 0.1666666666666670182, 0.1944444444444440034, 0.2222222222222219878, 0.2500000000000000000, 0.2777777777777780122, 0.3055555555555559688, 0.3333333333333329818, 0.3611111111111109939, 0.3888888888888890061, 0.4166666666666670182, 0.4444444444444439757, 0.4722222222222220434, 0.5000000000000000000, 0.5277777777777779011, 0.5555555555555560243, 0.5833333333333330373, 0.6111111111111110494, 0.6388888888888889506, 0.6666666666666670737, 0.6944444444444440867, 0.7222222222222219878, 0.7500000000000000000, 0.7777777777777779011, 0.8055555555555560243, 0.8333333333333330373, 0.8611111111111110494, 0.8888888888888889506, 0.9166666666666670737, 0.9444444444444440867, 0.9722222222222219878, 1.000000000000000000 ),
 .UNSPECIFIED. ) 
 GEOMETRIC_REPRESENTATION_ITEM ( )  RATIONAL_B_SPLINE_SURFACE ( (
 ( 1.000000000000000000, 0.8660254037844389297, 1.000000000000000000, 0.8660254037844389297, 1.000000000000000000, 0.8660254037844389297, 1.000000000000000000, 0.8660254037844389297, 1.000000000000000000, 0.8660254037844389297, 1.000000000000000000, 0.8660254037844389297, 1.000000000000000000, 0.8660254037844389297, 1.000000000000000000, 0.8660254037844389297, 1.000000000000000000, 0.8660254037844389297, 1.000000000000000000, 0.8660254037844389297, 1.000000000000000000, 0.8660254037844389297, 1.000000000000000000, 0.8660254037844389297, 1.000000000000000000, 0.8660254037844389297, 1.000000000000000000, 0.8660254037844389297, 1.000000000000000000, 0.8660254037844389297, 1.000000000000000000, 0.8660254037844389297, 1.000000000000000000, 0.8660254037844389297, 1.000000000000000000, 0.8660254037844389297, 1.000000000000000000, 0.8660254037844389297, 1.000000000000000000, 0.8660254037844389297, 1.000000000000000000, 0.8660254037844389297, 1.000000000000000000, 0.8660254037844389297, 1.000000000000000000, 0.8660254037844389297, 1.000000000000000000, 0.8660254037844389297, 1.000000000000000000, 0.8660254037844389297, 1.000000000000000000, 0.8660254037844389297, 1.000000000000000000, 0.8660254037844389297, 1.000000000000000000, 0.8660254037844389297, 1.000000000000000000, 0.8660254037844389297, 1.000000000000000000, 0.8660254037844389297, 1.000000000000000000, 0.8660254037844389297, 1.000000000000000000, 0.8660254037844389297, 1.000000000000000000, 0.8660254037844389297, 1.000000000000000000, 0.8660254037844389297, 1.000000000000000000, 0.8660254037844389297, 1.000000000000000000, 0.8660254037844389297, 1.000000000000000000),
 ( 0.8860250483700260471, 0.7673202002777790298, 0.8860250483700260471, 0.7673202002777790298, 0.8860250483700260471, 0.7673202002777790298, 0.8860250483700260471, 0.7673202002777790298, 0.8860250483700260471, 0.7673202002777790298, 0.8860250483700260471, 0.7673202002777790298, 0.8860250483700260471, 0.7673202002777790298, 0.8860250483700260471, 0.7673202002777790298, 0.8860250483700260471, 0.7673202002777790298, 0.8860250483700260471, 0.7673202002777790298, 0.8860250483700260471, 0.7673202002777790298, 0.8860250483700260471, 0.7673202002777790298, 0.8860250483700260471, 0.7673202002777790298, 0.8860250483700260471, 0.7673202002777790298, 0.8860250483700260471, 0.7673202002777790298, 0.8860250483700260471, 0.7673202002777790298, 0.8860250483700260471, 0.7673202002777790298, 0.8860250483700260471, 0.7673202002777790298, 0.8860250483700260471, 0.7673202002777790298, 0.8860250483700260471, 0.7673202002777790298, 0.8860250483700260471, 0.7673202002777790298, 0.8860250483700260471, 0.7673202002777790298, 0.8860250483700260471, 0.7673202002777790298, 0.8860250483700260471, 0.7673202002777790298, 0.8860250483700260471, 0.7673202002777790298, 0.8860250483700260471, 0.7673202002777790298, 0.8860250483700260471, 0.7673202002777790298, 0.8860250483700260471, 0.7673202002777790298, 0.8860250483700260471, 0.7673202002777790298, 0.8860250483700260471, 0.7673202002777790298, 0.8860250483700260471, 0.7673202002777790298, 0.8860250483700260471, 0.7673202002777790298, 0.8860250483700260471, 0.7673202002777790298, 0.8860250483700260471, 0.7673202002777790298, 0.8860250483700260471, 0.7673202002777790298, 0.8860250483700260471, 0.7673202002777790298, 0.8860250483700260471),
 ( 0.8860250483700260471, 0.7673202002777790298, 0.8860250483700260471, 0.7673202002777790298, 0.8860250483700260471, 0.7673202002777790298, 0.8860250483700260471, 0.7673202002777790298, 0.8860250483700260471, 0.7673202002777790298, 0.8860250483700260471, 0.7673202002777790298, 0.8860250483700260471, 0.7673202002777790298, 0.8860250483700260471, 0.7673202002777790298, 0.8860250483700260471, 0.7673202002777790298, 0.8860250483700260471, 0.7673202002777790298, 0.8860250483700260471, 0.7673202002777790298, 0.8860250483700260471, 0.7673202002777790298, 0.8860250483700260471, 0.7673202002777790298, 0.8860250483700260471, 0.7673202002777790298, 0.8860250483700260471, 0.7673202002777790298, 0.8860250483700260471, 0.7673202002777790298, 0.8860250483700260471, 0.7673202002777790298, 0.8860250483700260471, 0.7673202002777790298, 0.8860250483700260471, 0.7673202002777790298, 0.8860250483700260471, 0.7673202002777790298, 0.8860250483700260471, 0.7673202002777790298, 0.8860250483700260471, 0.7673202002777790298, 0.8860250483700260471, 0.7673202002777790298, 0.8860250483700260471, 0.7673202002777790298, 0.8860250483700260471, 0.7673202002777790298, 0.8860250483700260471, 0.7673202002777790298, 0.8860250483700260471, 0.7673202002777790298, 0.8860250483700260471, 0.7673202002777790298, 0.8860250483700260471, 0.7673202002777790298, 0.8860250483700260471, 0.7673202002777790298, 0.8860250483700260471, 0.7673202002777790298, 0.8860250483700260471, 0.7673202002777790298, 0.8860250483700260471, 0.7673202002777790298, 0.8860250483700260471, 0.7673202002777790298, 0.8860250483700260471, 0.7673202002777790298, 0.8860250483700260471, 0.7673202002777790298, 0.8860250483700260471),
 ( 1.000000000000000000, 0.8660254037844389297, 1.000000000000000000, 0.8660254037844389297, 1.000000000000000000, 0.8660254037844389297, 1.000000000000000000, 0.8660254037844389297, 1.000000000000000000, 0.8660254037844389297, 1.000000000000000000, 0.8660254037844389297, 1.000000000000000000, 0.8660254037844389297, 1.000000000000000000, 0.8660254037844389297, 1.000000000000000000, 0.8660254037844389297, 1.000000000000000000, 0.8660254037844389297, 1.000000000000000000, 0.8660254037844389297, 1.000000000000000000, 0.8660254037844389297, 1.000000000000000000, 0.8660254037844389297, 1.000000000000000000, 0.8660254037844389297, 1.000000000000000000, 0.8660254037844389297, 1.000000000000000000, 0.8660254037844389297, 1.000000000000000000, 0.8660254037844389297, 1.000000000000000000, 0.8660254037844389297, 1.000000000000000000, 0.8660254037844389297, 1.000000000000000000, 0.8660254037844389297, 1.000000000000000000, 0.8660254037844389297, 1.000000000000000000, 0.8660254037844389297, 1.000000000000000000, 0.8660254037844389297, 1.000000000000000000, 0.8660254037844389297, 1.000000000000000000, 0.8660254037844389297, 1.000000000000000000, 0.8660254037844389297, 1.000000000000000000, 0.8660254037844389297, 1.000000000000000000, 0.8660254037844389297, 1.000000000000000000, 0.8660254037844389297, 1.000000000000000000, 0.8660254037844389297, 1.000000000000000000, 0.8660254037844389297, 1.000000000000000000, 0.8660254037844389297, 1.000000000000000000, 0.8660254037844389297, 1.000000000000000000, 0.8660254037844389297, 1.000000000000000000, 0.8660254037844389297, 1.000000000000000000, 0.8660254037844389297, 1.000000000000000000) ) ) 
 REPRESENTATION_ITEM ( '' )  SURFACE ( )  );
#5830 = AXIS2_PLACEMENT_3D ( 'NONE', #408204, #50018, #233086 ) ;
#5831 = CARTESIAN_POINT ( 'NONE',  ( -9.608370861603196644, 29.63729873417719318, -11.51864616115515894 ) ) ;
#5833 = SURFACE_STYLE_USAGE ( .BOTH. , #17606 ) ;
#5832 = CARTESIAN_POINT ( 'NONE',  ( 11.22873282578493992, -10.18543479029900034, -28.34438755904564999 ) ) ;
#5834 = CARTESIAN_POINT ( 'NONE',  ( 21.48570138995879120, 17.91547371949221912, 27.12141708727755685 ) ) ;
#5835 = CARTESIAN_POINT ( 'NONE',  ( -5.057610544231027738, -9.148959458272230449, -36.84510000000000218 ) ) ;
#5837 = ADVANCED_FACE ( 'NONE', ( #328291 ), #29657, .T. ) ;
#5836 = CARTESIAN_POINT ( 'NONE',  ( -13.63144925633249649, 29.63761172324700510, -6.259681531511532171 ) ) ;
#5839 = VERTEX_POINT ( 'NONE', #292131 ) ;
#5838 = DIRECTION ( 'NONE',  ( 1.000000000000000000, 0.000000000000000000, 0.000000000000000000 ) ) ;
#5841 = FILL_AREA_STYLE ('',( #443371 ) ) ;
#5840 = CARTESIAN_POINT ( 'NONE',  ( 5.305337131508317761, 14.47903959543922170, 0.8004455564202554996 ) ) ;
#5842 = CARTESIAN_POINT ( 'NONE',  ( 12.78002293496939856, -9.619999999999999218, -27.36502577388069923 ) ) ;
#5844 = PLANE ( 'NONE',  #184223 ) ;
#5843 = CARTESIAN_POINT ( 'NONE',  ( -12.72208960163639979, -10.46000000000000085, -27.85000000000000142 ) ) ;
#5845 = CIRCLE ( 'NONE', #539062, 15.25000000000002309 ) ;
#5847 = CARTESIAN_POINT ( 'NONE',  ( 14.87080751695724068, 26.21974233806183108, 0.2553694582330187091 ) ) ;
#5846 = CARTESIAN_POINT ( 'NONE',  ( -10.72235426826330063, -8.506102019337701492, -2.039233080121869879 ) ) ;
#5850 = CARTESIAN_POINT ( 'NONE',  ( 1.803942387315539131, 14.55693642818507882, -2.236166980751352895E-16 ) ) ;
#5849 = CARTESIAN_POINT ( 'NONE',  ( 14.34999999999991438, -10.11293459173890597, -28.03876425082698276 ) ) ;
#5848 = AXIS2_PLACEMENT_3D ( 'NONE', #93100, #96933, #339792 ) ;
#5851 = FACE_OUTER_BOUND ( 'NONE', #597875, .T. ) ;
#5852 = CARTESIAN_POINT ( 'NONE',  ( 12.50614255904348759, 8.117266730185423995, -2.112205230584411009 ) ) ;
#5853 = CARTESIAN_POINT ( 'NONE',  ( 10.47925981112930138, 8.294578031952701380, -28.40717273505627816 ) ) ;
#5854 = CARTESIAN_POINT ( 'NONE',  ( -12.14620904311947314, 8.545407561601692237, -2.049777644592812642 ) ) ;
#5856 = DIRECTION ( 'NONE',  ( -0.000000000000000000, -0.000000000000000000, -1.000000000000000000 ) ) ;
#5855 = PLANE ( 'NONE',  #600406 ) ;
#5857 = CARTESIAN_POINT ( 'NONE',  ( 10.22722434434169969, -9.264640613137615333, -27.97021556828979527 ) ) ;
#5859 = DIRECTION ( 'NONE',  ( 4.336808689942025625E-15, 1.000000000000000000, 0.000000000000000000 ) ) ;
#5858 = DIRECTION ( 'NONE',  ( 1.000000000000000000, 0.000000000000000000, 0.000000000000000000 ) ) ;
#5861 =( NAMED_UNIT ( * ) PLANE_ANGLE_UNIT ( ) SI_UNIT ( $, .RADIAN. ) );
#5860 = UNCERTAINTY_MEASURE_WITH_UNIT (LENGTH_MEASURE( 1.000000000000000082E-05 ), #770206, 'distance_accuracy_value', 'NONE');
#5862 = ADVANCED_FACE ( 'NONE', ( #474774 ), #104969, .F. ) ;
#5863 = CARTESIAN_POINT ( 'NONE',  ( 14.58890156288564555, 30.44268771886388336, -2.893121454599631992 ) ) ;
#5864 = B_SPLINE_CURVE_WITH_KNOTS ( 'NONE', 3,
 ( #374131, #11834, #616486, #71611, #314583, #418124, #115706, #358506, #326244, #381912, #31493, #206748, #755436, #632190 ),
 .UNSPECIFIED., .F., .F.,
 ( 4, 2, 2, 2, 2, 2, 4 ),
 ( 1.536773110873836267E-16, 0.001128589400953474787, 0.001692884101430135310, 0.001975031451668475112, 0.002116105126787644689, 0.002186641964347219719, 0.002257178801906794315 ),
 .UNSPECIFIED. ) ;
#5865 = SURFACE_SIDE_STYLE ('',( #368153 ) ) ;
#5866 = CARTESIAN_POINT ( 'NONE',  ( 11.82526351879180027, 7.839999999999999858, -27.85000000000000142 ) ) ;
#5869 =( LENGTH_UNIT ( ) NAMED_UNIT ( * ) SI_UNIT ( .MILLI., .METRE. ) );
#5868 = CARTESIAN_POINT ( 'NONE',  ( -3.368162546014934478, 18.92299999999999827, -0.3566985071061381518 ) ) ;
#5867 = CARTESIAN_POINT ( 'NONE',  ( -12.30197589237710787, -9.899999999999961275, -28.50103183632260340 ) ) ;
#5870 = ORIENTED_EDGE ( 'NONE', *, *, #600397, .T. ) ;
#5872 = VERTEX_POINT ( 'NONE', #668510 ) ;
#5871 = CARTESIAN_POINT ( 'NONE',  ( -10.99597434434190468, -8.680000000000005045, -2.115025773880712556 ) ) ;
#5874 = EDGE_CURVE ( 'NONE', #769106, #605850, #138724, .T. ) ;
#5873 = CARTESIAN_POINT ( 'NONE',  ( 11.70772841603593939, 31.80186026890752160, -9.172525658941916404 ) ) ;
#5877 = VERTEX_POINT ( 'NONE', #470835 ) ;
#5876 = CARTESIAN_POINT ( 'NONE',  ( -12.10094564848951926, 8.116226023978681425, -27.35848905566520273 ) ) ;
#5875 = DIRECTION ( 'NONE',  ( -1.000000000000000000, 1.200748232950198139E-17, -6.011982223193870285E-17 ) ) ;
#5879 = ORIENTED_EDGE ( 'NONE', *, *, #729140, .T. ) ;
#5878 = CARTESIAN_POINT ( 'NONE',  ( 6.459690782408897824, 0.02540000000000000244, 10.74562215343488703 ) ) ;
#5880 = DIRECTION ( 'NONE',  ( 0.000000000000000000, 0.000000000000000000, 1.000000000000000000 ) ) ;
#5881 = CARTESIAN_POINT ( 'NONE',  ( 12.02168960163609945, 8.959999999999999076, -27.85000000000000142 ) ) ;
#5882 = CARTESIAN_POINT ( 'NONE',  ( 10.00771482718409899, 7.961033283362340285, -27.47223965561040160 ) ) ;
#5883 =( NAMED_UNIT ( * ) SI_UNIT ( $, .STERADIAN. ) SOLID_ANGLE_UNIT ( ) );
#5886 = CARTESIAN_POINT ( 'NONE',  ( -10.14500626830299979, -7.978210570499490117, -3.090129585410800850 ) ) ;
#5885 = CARTESIAN_POINT ( 'NONE',  ( -14.38449909817485484, -13.29999999999999893, -32.19326038868490514 ) ) ;
#5884 = AXIS2_PLACEMENT_3D ( 'NONE', #764685, #279674, #215975 ) ;
#5887 = SURFACE_SIDE_STYLE ('',( #558648 ) ) ;
#5888 = VECTOR ( 'NONE', #258810, 1000.000000000000000 ) ;
#5890 = DIRECTION ( 'NONE',  ( 9.106159978880879860E-17, -1.232595164407830809E-32, -1.000000000000000000 ) ) ;
#5889 = DIRECTION ( 'NONE',  ( -0.000000000000000000, -1.000000000000000000, -0.000000000000000000 ) ) ;
#5892 = SURFACE_STYLE_USAGE ( .BOTH. , #193036 ) ;
#5891 =( LENGTH_UNIT ( ) NAMED_UNIT ( * ) SI_UNIT ( .MILLI., .METRE. ) );
#5894 = CARTESIAN_POINT ( 'NONE',  ( -12.99999999999999822, 0.000000000000000000, 0.000000000000000000 ) ) ;
#5893 =( BOUNDED_CURVE ( )  B_SPLINE_CURVE ( 2, ( #39637, #290334, #703974, #214891, #99303 ),
 .UNSPECIFIED., .F., .T. ) 
 B_SPLINE_CURVE_WITH_KNOTS ( ( 3, 2, 3 ),
 ( 0.000000000000000000, 0.8501574529105321298, 1.000000000000000000 ),
 .UNSPECIFIED. ) 
 CURVE ( )  GEOMETRIC_REPRESENTATION_ITEM ( )  RATIONAL_B_SPLINE_CURVE ( ( 0.9362461086999172011, 0.9477357992096016037, 0.9999950464486779822, 0.9907842129866258896, 0.9828398863955900566 ) ) 
 REPRESENTATION_ITEM ( '' )  );
#5895 = ORIENTED_EDGE ( 'NONE', *, *, #145587, .T. ) ;
#5896 = CARTESIAN_POINT ( 'NONE',  ( -11.61355626830300025, 8.120000000000000995, -28.33497422611930361 ) ) ;
#5897 = ORIENTED_EDGE ( 'NONE', *, *, #53198, .F. ) ;
#5898 = CARTESIAN_POINT ( 'NONE',  ( -11.14180767767519775, 8.959999999999988418, -2.923316150746160247 ) ) ;
#5899 = STYLED_ITEM ( 'NONE', ( #36938 ), #631040 ) ;
#5900 = CARTESIAN_POINT ( 'NONE',  ( -11.83353621822596047, 3.171893708676158496, 0.000000000000000000 ) ) ;
#5901 = VERTEX_POINT ( 'NONE', #63887 ) ;
#5902 = DIRECTION ( 'NONE',  ( 1.000000000000000000, 0.000000000000000000, 0.000000000000000000 ) ) ;
#5903 = EDGE_CURVE ( 'NONE', #307190, #749224, #337388, .T. ) ;
#5904 = CARTESIAN_POINT ( 'NONE',  ( 10.28753828362040856, 0.1830352069679022642, -11.14768812145518240 ) ) ;
#5905 = ORIENTED_EDGE ( 'NONE', *, *, #634099, .F. ) ;
#5906 = ORIENTED_EDGE ( 'NONE', *, *, #361930, .T. ) ;
#5908 = ORIENTED_EDGE ( 'NONE', *, *, #321835, .F. ) ;
#5907 = ORIENTED_EDGE ( 'NONE', *, *, #78886, .F. ) ;
#5910 = ADVANCED_FACE ( 'NONE', ( #143329 ), #71747, .T. ) ;
#5909 = PRESENTATION_STYLE_ASSIGNMENT (( #682150 ) ) ;
#5911 = DIRECTION ( 'NONE',  ( -0.5396527035159098817, -5.830668163207154712E-16, -0.8418877357391361116 ) ) ;
#5912 = DIRECTION ( 'NONE',  ( 0.000000000000000000, 0.000000000000000000, 1.000000000000000000 ) ) ;
#5914 = STYLED_ITEM ( 'NONE', ( #188430 ), #133837 ) ;
#5913 = CARTESIAN_POINT ( 'NONE',  ( -13.77500000000000036, -4.549999999999999822, -0.4499999999999749756 ) ) ;
#5915 = CARTESIAN_POINT ( 'NONE',  ( 4.207938094576404886, 36.21325780572453112, 14.39768234794102497 ) ) ;
#5916 = ORIENTED_EDGE ( 'NONE', *, *, #532582, .T. ) ;
#5917 = LINE ( 'NONE', #248857, #333164 ) ;
#5920 = CARTESIAN_POINT ( 'NONE',  ( 13.15683918016477527, 19.50273282747242831, -7.204028324605819655 ) ) ;
#5919 = CARTESIAN_POINT ( 'NONE',  ( -11.28764101100861694, -8.960000000000007958, -2.600000000000002309 ) ) ;
#5918 = DIRECTION ( 'NONE',  ( 1.000000000000000000, 0.000000000000000000, 0.000000000000000000 ) ) ;
#5921 = CARTESIAN_POINT ( 'NONE',  ( 13.03114255904350038, 8.681905054463955551, -28.33827387724202040 ) ) ;
#5923 = ORIENTED_EDGE ( 'NONE', *, *, #532279, .F. ) ;
#5922 = AXIS2_PLACEMENT_3D ( 'NONE', #653283, #362883, #533774 ) ;
#5925 = EDGE_CURVE ( 'NONE', #644672, #543848, #603361, .T. ) ;
#5924 = VECTOR ( 'NONE', #512984, 1000.000000000000000 ) ;
#5926 = CARTESIAN_POINT ( 'NONE',  ( -11.32037497204023957, 8.278533697752497034, -28.46865289729966264 ) ) ;
#5927 =( LENGTH_UNIT ( ) NAMED_UNIT ( * ) SI_UNIT ( .MILLI., .METRE. ) );
#5928 = PRESENTATION_STYLE_ASSIGNMENT (( #558690 ) ) ;
#5930 = EDGE_CURVE ( 'NONE', #662060, #745042, #15893, .T. ) ;
#5929 = CARTESIAN_POINT ( 'NONE',  ( -9.591548314841441325, 18.91299999999999670, 0.1445065014250071223 ) ) ;
#5931 = LINE ( 'NONE', #106799, #63317 ) ;
#5932 = CARTESIAN_POINT ( 'NONE',  ( -59.30127949962701450, -2.616906120000002556, 4.111935080000001186 ) ) ;
#5933 = ORIENTED_EDGE ( 'NONE', *, *, #300055, .F. ) ;
#5934 = CARTESIAN_POINT ( 'NONE',  ( 12.59504967912348050, 18.34389761785421058, 7.910199158667526653 ) ) ;
#5936 = CIRCLE ( 'NONE', #450681, 0.7004147400426884440 ) ;
#5935 = DIRECTION ( 'NONE',  ( -0.000000000000000000, -1.000000000000000000, -0.000000000000000000 ) ) ;
#5937 = B_SPLINE_CURVE_WITH_KNOTS ( 'NONE', 3,
 ( #244685, #125260, #729716, #427597, #670082, #367952, #550553, #5678, #733664, #69400, #312336, #554483, #9580, #92952, #454894, #697537, #208432, #220202 ),
 .UNSPECIFIED., .F., .F.,
 ( 4, 2, 2, 2, 2, 2, 2, 2, 4 ),
 ( 0.5000000000000000000, 0.5625000000000000000, 0.6250000000000000000, 0.6875000000000000000, 0.7500000000000000000, 0.8125000000000000000, 0.8750000000000000000, 0.9375000000000000000, 1.000000000000000000 ),
 .UNSPECIFIED. ) ;
#5938 = PRESENTATION_LAYER_ASSIGNMENT (  '', '', ( #349265 ) ) ;
#5940 = CARTESIAN_POINT ( 'NONE',  ( 13.52869579036382675, -9.767751052885211394, -28.02430231454376042 ) ) ;
#5939 = UNCERTAINTY_MEASURE_WITH_UNIT (LENGTH_MEASURE( 1.000000000000000082E-05 ), #531122, 'distance_accuracy_value', 'NONE');
#5941 = PRESENTATION_STYLE_ASSIGNMENT (( #57939 ) ) ;
#5942 = CARTESIAN_POINT ( 'NONE',  ( 11.71051954895936653, 8.759278022099254102, -3.263717525009669274 ) ) ;
#5943 = FACE_OUTER_BOUND ( 'NONE', #414058, .T. ) ;
#5945 = CARTESIAN_POINT ( 'NONE',  ( 14.10964988074033322, 26.57869323277790130, 5.090950989739738475 ) ) ;
#5944 = AXIS2_PLACEMENT_3D ( 'NONE', #72325, #680932, #191807 ) ;
#5946 = ADVANCED_FACE ( 'NONE', ( #703808 ), #520707, .T. ) ;
#5947 = ORIENTED_EDGE ( 'NONE', *, *, #164092, .T. ) ;
#5948 = ORIENTED_EDGE ( 'NONE', *, *, #168053, .T. ) ;
#5950 = CARTESIAN_POINT ( 'NONE',  ( -101.4567351056684998, 7.508372565956211275, 152.3999999999999488 ) ) ;
#5949 = B_SPLINE_SURFACE_WITH_KNOTS ( 'NONE', 1, 3, ( 
 ( #102787, #580087, #178245, #122506, #182164, #241930, #369149, #114637, #357467, #562512 ),
 ( #745609, #566391, #484283, #428781, #686000, #417094, #480406, #727020, #126464, #547846 ) ),
 .UNSPECIFIED., .F., .F., .F.,
 ( 2, 2 ),
 ( 4, 2, 2, 2, 4 ),
 ( 0.000000000000000000, 1.000000000000000000 ),
 ( 0.000000000000000000, 0.2500000000000000000, 0.3750000000000000000, 0.5000000000000000000, 1.000000000000000000 ),
 .UNSPECIFIED. ) ;
#5951 = DIRECTION ( 'NONE',  ( -1.000000000000000000, -3.259387222699660009E-16, 0.000000000000000000 ) ) ;
#5952 = AXIS2_PLACEMENT_3D ( 'NONE', #223190, #28388, #521338 ) ;
#5953 = B_SPLINE_CURVE_WITH_KNOTS ( 'NONE', 3,
 ( #598697, #244869, #292861, #308563 ),
 .UNSPECIFIED., .F., .F.,
 ( 4, 4 ),
 ( 3.432892962851649040E-07, 0.0003657684566190508237 ),
 .UNSPECIFIED. ) ;
#5954 = CARTESIAN_POINT ( 'NONE',  ( 10.08139101100830715, 7.871740232769060874, -2.785853755208548499 ) ) ;
#5955 = CARTESIAN_POINT ( 'NONE',  ( 27.74153885302495937, 3.324254109328252937, -3.467108300493643380 ) ) ;
#5957 = CARTESIAN_POINT ( 'NONE',  ( -6.050999136520661459, -1.210937245793140438, -138.6731340717100807 ) ) ;
#5956 = CARTESIAN_POINT ( 'NONE',  ( 12.85566839422335583, 23.67636101237228985, -7.728653278072282973 ) ) ;
#5958 = CARTESIAN_POINT ( 'NONE',  ( -14.76029656825116376, 26.52297594811655657, -1.827554921383795161 ) ) ;
#5959 = DIRECTION ( 'NONE',  ( -0.000000000000000000, -0.000000000000000000, 1.000000000000000000 ) ) ;
#5960 = EDGE_CURVE ( 'NONE', #509053, #651592, #479404, .T. ) ;
#5961 = UNCERTAINTY_MEASURE_WITH_UNIT (LENGTH_MEASURE( 1.000000000000000082E-05 ), #81721, 'distance_accuracy_value', 'NONE');
#5962 = CARTESIAN_POINT ( 'NONE',  ( 0.000000000000000000, 0.2540000000000007807, 0.000000000000000000 ) ) ;
#5963 = ORIENTED_EDGE ( 'NONE', *, *, #506155, .T. ) ;
#5964 = FILL_AREA_STYLE_COLOUR ( '', #559028 ) ;
#5966 = EDGE_CURVE ( 'NONE', #620020, #79003, #176668, .T. ) ;
#5965 = CARTESIAN_POINT ( 'NONE',  ( 5.027885820880904966, 4.589038855336267098, 26.95978681312568170 ) ) ;
#5967 = CARTESIAN_POINT ( 'NONE',  ( -9.789724344341907525, 8.504109736069329628, -3.150237369555672018 ) ) ;
#5968 = AXIS2_PLACEMENT_3D ( 'NONE', #337947, #230262, #162713 ) ;
#5970 = CARTESIAN_POINT ( 'NONE',  ( 11.19943760159630841, -10.47071637170940406, -28.17950325083732466 ) ) ;
#5969 = CARTESIAN_POINT ( 'NONE',  ( 0.000000000000000000, 2.539999999999996039, 0.000000000000000000 ) ) ;
#5971 = ORIENTED_EDGE ( 'NONE', *, *, #183340, .F. ) ;
#5973 = CARTESIAN_POINT ( 'NONE',  ( -14.99646180410666219, 26.66267279037477778, -0.3257825365564458453 ) ) ;
#5972 = CARTESIAN_POINT ( 'NONE',  ( -9.929612721437589329, -9.900000000000000355, -27.85000000000000142 ) ) ;
#5974 = CARTESIAN_POINT ( 'NONE',  ( 19.49999999999998934, -19.49999999999998579, -0.4500000000000059508 ) ) ;
#5975 = VECTOR ( 'NONE', #681734, 1000.000000000000000 ) ;
#5976 = DIRECTION ( 'NONE',  ( -0.000000000000000000, 1.000000000000000000, -0.000000000000000000 ) ) ;
#5977 = CARTESIAN_POINT ( 'NONE',  ( -13.01262573970013214, 20.01290020089736643, 7.461338623196367870 ) ) ;
#5979 = COLOUR_RGB ( '',1.000000000000000000, 1.000000000000000000, 1.000000000000000000 ) ;
#5978 = CARTESIAN_POINT ( 'NONE',  ( -13.35783075668137876, 27.51347792207791088, 6.824101221102811365 ) ) ;
#5982 = CYLINDRICAL_SURFACE ( 'NONE', #731588, 0.2000000000000005107 ) ;
#5981 = CARTESIAN_POINT ( 'NONE',  ( 11.24682426249099976, -8.505984591682860696, -3.160146295080250134 ) ) ;
#5980 = CARTESIAN_POINT ( 'NONE',  ( 10.96127293496940780, -7.764640613137641978, -2.720215568289805042 ) ) ;
#5984 = ORIENTED_EDGE ( 'NONE', *, *, #711119, .T. ) ;
#5983 = SURFACE_STYLE_FILL_AREA ( #320466 ) ;
#5985 = EDGE_CURVE ( 'NONE', #251153, #218869, #269415, .T. ) ;
#5987 = CARTESIAN_POINT ( 'NONE',  ( -2.597414073409553659, 3.544606477740824602, 28.90966266197843382 ) ) ;
#5986 = CARTESIAN_POINT ( 'NONE',  ( -11.70145626830299967, -10.45999999999999908, -27.52668384925377865 ) ) ;
#5988 = CARTESIAN_POINT ( 'NONE',  ( -12.81008988957229278, 29.65361680728575422, 7.803971145640071327 ) ) ;
#5989 = EDGE_CURVE ( 'NONE', #233641, #477987, #91409, .T. ) ;
#5991 = EDGE_CURVE ( 'NONE', #181807, #448086, #580356, .T. ) ;
#5990 = PLANE ( 'NONE',  #479805 ) ;
#5993 = EDGE_CURVE ( 'NONE', #285640, #785953, #555394, .T. ) ;
#5992 = UNCERTAINTY_MEASURE_WITH_UNIT (LENGTH_MEASURE( 1.000000000000000082E-05 ), #687671, 'distance_accuracy_value', 'NONE');
#5994 = CARTESIAN_POINT ( 'NONE',  ( -8.634785898754556044, 20.17682262876741817, 27.86225042072061697 ) ) ;
#5995 = CARTESIAN_POINT ( 'NONE',  ( -14.35000000000005294, -8.612934591738895307, -2.788764250827045377 ) ) ;
#5996 = CARTESIAN_POINT ( 'NONE',  ( 3.306091225409889311, 36.34463541754884375, -14.50089282365628840 ) ) ;
#5999 = VERTEX_POINT ( 'NONE', #464985 ) ;
#5998 = CARTESIAN_POINT ( 'NONE',  ( 14.42802004607598221, 29.61310129870127739, 4.102711000061966651 ) ) ;
#5997 = COLOUR_RGB ( '',0.4941176470588235503, 0.4941176470588235503, 0.4941176470588235503 ) ;
#6001 = CARTESIAN_POINT ( 'NONE',  ( -13.34664599213350478, 27.49675786352228712, -6.846210688106705078 ) ) ;
#6000 = B_SPLINE_CURVE_WITH_KNOTS ( 'NONE', 3,
 ( #761929, #157513, #221048, #344477, #423591, #367871, #109432, #486921, #352302, #602381, #610194, #419716, #300443, #121226, #184840, #117335, #550466, #662233, #777642, #296532, #125180, #113378, #666104, #232858, #363996 ),
 .UNSPECIFIED., .F., .F.,
 ( 4, 2, 2, 2, 2, 2, 1, 2, 2, 1, 1, 2, 2, 4 ),
 ( 0.000000000000000000, 0.1249999999999958367, 0.2499999999999916733, 0.3749999999999875100, 0.4374999999999860667, 0.4999999999999846789, 0.6249999999999628075, 0.6874999999999616973, 0.7499999999999605871, 0.8124999999999594769, 0.8437499999999589217, 0.8593749999999642508, 0.8749999999999696909, 1.000000000000000000 ),
 .UNSPECIFIED. ) ;
#6002 = CARTESIAN_POINT ( 'NONE',  ( 11.93478960163609592, -9.899999999999948841, -28.49663230149229776 ) ) ;
#6004 = CARTESIAN_POINT ( 'NONE',  ( -2.286661115461821936, 22.73778730864783526, 45.09372261967691031 ) ) ;
#6003 = CARTESIAN_POINT ( 'NONE',  ( -14.87244838384715706, 26.43590773447085596, 0.1280961723420796228 ) ) ;
#6006 = CARTESIAN_POINT ( 'NONE',  ( 10.95639101100830182, -9.371425591818525191, -27.66504299143949197 ) ) ;
#6005 = MECHANICAL_DESIGN_GEOMETRIC_PRESENTATION_REPRESENTATION (  '', ( #679081 ), #412892 ) ;
#6007 = CARTESIAN_POINT ( 'NONE',  ( 1.567244251809583266, 0.6491738246508454990, -147.8934843749999288 ) ) ;
#6008 = ORIENTED_EDGE ( 'NONE', *, *, #224497, .T. ) ;
#6009 = CARTESIAN_POINT ( 'NONE',  ( 11.31680767767500306, -7.839999999999977653, -2.276683849253818614 ) ) ;
#6011 = ORIENTED_EDGE ( 'NONE', *, *, #394260, .T. ) ;
#6010 = COLOUR_RGB ( '',0.2509803921568627416, 0.2509803921568627416, 0.2509803921568627416 ) ;
#6012 = ORIENTED_EDGE ( 'NONE', *, *, #579910, .F. ) ;
#6014 = CARTESIAN_POINT ( 'NONE',  ( 13.07592479850830181, -8.164380550980773421, -3.500000000000002220 ) ) ;
#6013 = CARTESIAN_POINT ( 'NONE',  ( -3.284843990021844906, 18.91300000000000026, 0.4884156457358574399 ) ) ;
#6016 = SURFACE_STYLE_USAGE ( .BOTH. , #328266 ) ;
#6015 = FILL_AREA_STYLE_COLOUR ( '', #701154 ) ;
#6018 = SURFACE_SIDE_STYLE ('',( #566556 ) ) ;
#6017 =( LENGTH_UNIT ( ) NAMED_UNIT ( * ) SI_UNIT ( .MILLI., .METRE. ) );
#6019 = CARTESIAN_POINT ( 'NONE',  ( 11.07235426826300007, -9.793897980662240599, -27.28923308012180016 ) ) ;
#6020 = CARTESIAN_POINT ( 'NONE',  ( 8.842138318931423768, 18.92300000000000182, -0.5339826925572792593 ) ) ;
#6021 = CARTESIAN_POINT ( 'NONE',  ( 1.741379310344670639, 14.45000000000000817, -22.09568965517239647 ) ) ;
#6022 = CARTESIAN_POINT ( 'NONE',  ( -10.48902093492990062, -9.361310592114689300, -28.03849641579980201 ) ) ;
#6023 = EDGE_CURVE ( 'NONE', #535149, #221843, #468882, .T. ) ;
#6025 = EDGE_LOOP ( 'NONE', ( #198023, #692300, #403313, #220413 ) ) ;
#6024 = ORIENTED_EDGE ( 'NONE', *, *, #256044, .T. ) ;
#6026 = CYLINDRICAL_SURFACE ( 'NONE', #722335, 6.000000000000002665 ) ;
#6027 =( NAMED_UNIT ( * ) SI_UNIT ( $, .STERADIAN. ) SOLID_ANGLE_UNIT ( ) );
#6029 = ORIENTED_EDGE ( 'NONE', *, *, #143760, .T. ) ;
#6028 = LINE ( 'NONE', #491283, #149760 ) ;
#6030 = CIRCLE ( 'NONE', #107811, 0.7600000000000003419 ) ;
#6031 = EDGE_LOOP ( 'NONE', ( #533678, #412874, #437456 ) ) ;
#6032 = CARTESIAN_POINT ( 'NONE',  ( -12.27860426826329920, -8.114641814145301169, -3.094254876256020026 ) ) ;
#6034 = VERTEX_POINT ( 'NONE', #95250 ) ;
#6033 = CARTESIAN_POINT ( 'NONE',  ( 7.060000000000151488, 5.841635360873465466, -29.33000000000000540 ) ) ;
#6036 = CARTESIAN_POINT ( 'NONE',  ( -11.21519798300671233, -7.774339009290339497, -2.518673715728737772 ) ) ;
#6035 = CARTESIAN_POINT ( 'NONE',  ( -2.755433145605641343, 22.02375072480964846, 45.28001901905487614 ) ) ;
#6040 = SURFACE_STYLE_FILL_AREA ( #69763 ) ;
#6039 = B_SPLINE_SURFACE_WITH_KNOTS ( 'NONE', 3, 1, ( 
 ( #725334, #498276 ),
 ( #621580, #252053 ),
 ( #13067, #311844 ),
 ( #506116, #553995 ) ),
 .UNSPECIFIED., .F., .F., .F.,
 ( 4, 4 ),
 ( 2, 2 ),
 ( 0.000000000000000000, 1.000000000000000000 ),
 ( 0.000000000000000000, 1.000000000000000000 ),
 .UNSPECIFIED. ) ;
#6038 = CARTESIAN_POINT ( 'NONE',  ( 11.17585626830280709, -8.959999999999986642, -2.923316150746200659 ) ) ;
#6037 = CIRCLE ( 'NONE', #374874, 2.552700000026483895 ) ;
#6041 = ORIENTED_EDGE ( 'NONE', *, *, #542806, .T. ) ;
#6043 = EDGE_CURVE ( 'NONE', #214016, #75636, #697908, .T. ) ;
#6042 = CARTESIAN_POINT ( 'NONE',  ( 9.920364669821468695, -9.464079267204274615, -27.34344949613802811 ) ) ;
#6044 = CARTESIAN_POINT ( 'NONE',  ( 14.81432131048531176, 31.48681308239581611, 1.319925174407806212 ) ) ;
#6045 = CARTESIAN_POINT ( 'NONE',  ( -10.64858018545870522, 7.978210570499477683, -2.109870414589173127 ) ) ;
#6046 = FACE_BOUND ( 'NONE', #431266, .T. ) ;
#6047 = CARTESIAN_POINT ( 'NONE',  ( 10.64063960163609934, 8.928259767230921184, -2.414146244791440132 ) ) ;
#6048 = ORIENTED_EDGE ( 'NONE', *, *, #664356, .T. ) ;
#6049 = CARTESIAN_POINT ( 'NONE',  ( 12.70000000000000284, 28.49999999999999645, 59.75000000000000000 ) ) ;
#6050 = CARTESIAN_POINT ( 'NONE',  ( 2.310344827586045202, 14.44994999999999941, -17.16465517241379857 ) ) ;
#6051 = SURFACE_STYLE_USAGE ( .BOTH. , #77626 ) ;
#6052 = AXIS2_PLACEMENT_3D ( 'NONE', #220366, #586010, #172422 ) ;
#6053 = CARTESIAN_POINT ( 'NONE',  ( 12.49241759664492335, 8.837031775310379089, -27.39300384048341641 ) ) ;
#6055 = ORIENTED_EDGE ( 'NONE', *, *, #63468, .T. ) ;
#6054 = EDGE_CURVE ( 'NONE', #670765, #387857, #409501, .T. ) ;
#6056 = SURFACE_SIDE_STYLE ('',( #550936 ) ) ;
#6057 = CARTESIAN_POINT ( 'NONE',  ( 8.638984538696940163, -15.16113000873049543, -8.441462603576599832 ) ) ;
#6059 = CARTESIAN_POINT ( 'NONE',  ( -2.123636164202416410, 16.75145529902788510, 15.56416272662903033 ) ) ;
#6058 = CYLINDRICAL_SURFACE ( 'NONE', #253956, 2.599999999999998312 ) ;
#6060 = ADVANCED_FACE ( 'NONE', ( #301941 ), #480649, .F. ) ;
#6061 = LINE ( 'NONE', #588095, #67247 ) ;
#6062 = B_SPLINE_CURVE_WITH_KNOTS ( 'NONE', 1,
 ( #524209, #162471 ),
 .UNSPECIFIED., .F., .F.,
 ( 2, 2 ),
 ( 0.000000000000000000, 1.000000000000000000 ),
 .UNSPECIFIED. ) ;
#6064 = FACE_OUTER_BOUND ( 'NONE', #611754, .T. ) ;
#6063 = CARTESIAN_POINT ( 'NONE',  ( -11.50833374733504932, 8.656020903327437566, -2.025802785741286360 ) ) ;
#6066 =( GEOMETRIC_REPRESENTATION_CONTEXT ( 3 ) GLOBAL_UNCERTAINTY_ASSIGNED_CONTEXT ( ( #719243 ) ) GLOBAL_UNIT_ASSIGNED_CONTEXT ( ( #519504, #583052, #34325 ) ) REPRESENTATION_CONTEXT ( 'NONE', 'WORKASPACE' ) );
#6065 = CARTESIAN_POINT ( 'NONE',  ( 13.34476461033839989, -11.24030459602755982, -0.2959928699738210156 ) ) ;
#6067 = PRESENTATION_LAYER_ASSIGNMENT (  '', '', ( #285771 ) ) ;
#6068 = DIRECTION ( 'NONE',  ( 3.122502256758252770E-17, -1.000000000000000000, 1.387778780783015694E-17 ) ) ;
#6070 = LINE ( 'NONE', #738020, #161799 ) ;
#6069 = CARTESIAN_POINT ( 'NONE',  ( 7.360000000000136211, 1.476457192621245307, -30.31225382151713887 ) ) ;
#6072 = CARTESIAN_POINT ( 'NONE',  ( 10.66648032682517844, 18.38886254554853750, 10.54649677738870572 ) ) ;
#6071 = CARTESIAN_POINT ( 'NONE',  ( 14.59312790095480139, 30.37283526094797637, 3.469959390511812014 ) ) ;
#6073 = CARTESIAN_POINT ( 'NONE',  ( 1.068238367572625691, 19.05000000000000071, -11.72329181200570858 ) ) ;
#6074 = CARTESIAN_POINT ( 'NONE',  ( 5.785079057908167677, 0.02540000000000000244, 11.32626531875461318 ) ) ;
#6075 = DIRECTION ( 'NONE',  ( -0.7071067811865474617, 0.000000000000000000, 0.7071067811865474617 ) ) ;
#6076 = CARTESIAN_POINT ( 'NONE',  ( 10.69318760159640469, 8.829012644915254171, -2.099762336731483714 ) ) ;
#6078 = VERTEX_POINT ( 'NONE', #118821 ) ;
#6077 = FILL_AREA_STYLE_COLOUR ( '', #628366 ) ;
#6080 = CARTESIAN_POINT ( 'NONE',  ( -12.76047175408009693, 7.839999999999993641, -2.276683849253782199 ) ) ;
#6079 = CARTESIAN_POINT ( 'NONE',  ( -1.221824416476717579, 14.54366783842511879, -0.02539999999999988101 ) ) ;
#6081 = CARTESIAN_POINT ( 'NONE',  ( 12.76910411985520000, 9.033876267058550624, -28.21596863341922656 ) ) ;
#6082 =( GEOMETRIC_REPRESENTATION_CONTEXT ( 3 ) GLOBAL_UNCERTAINTY_ASSIGNED_CONTEXT ( ( #531300 ) ) GLOBAL_UNIT_ASSIGNED_CONTEXT ( ( #297981, #349832, #603832 ) ) REPRESENTATION_CONTEXT ( 'NONE', 'WORKASPACE' ) );
#6083 = CARTESIAN_POINT ( 'NONE',  ( 11.01467647779589498, -8.399999999999980815, -1.945217340855670551 ) ) ;
#6084 = AXIS2_PLACEMENT_3D ( 'NONE', #566291, #454977, #757234 ) ;
#6087 = CARTESIAN_POINT ( 'NONE',  ( -13.46199999999999974, -13.55094981956838218, 1.987505874486121593 ) ) ;
#6086 = SURFACE_STYLE_FILL_AREA ( #443610 ) ;
#6085 = CARTESIAN_POINT ( 'NONE',  ( -10.39587759058582250, 30.13041513154676565, -10.81322249275219782 ) ) ;
#6088 = CARTESIAN_POINT ( 'NONE',  ( -1.320734121687778817, 18.56639942220914818, 16.91529543451447637 ) ) ;
#6089 = VERTEX_POINT ( 'NONE', #651955 ) ;
#6091 = UNCERTAINTY_MEASURE_WITH_UNIT (LENGTH_MEASURE( 1.000000000000000082E-05 ), #624884, 'distance_accuracy_value', 'NONE');
#6090 = MECHANICAL_DESIGN_GEOMETRIC_PRESENTATION_REPRESENTATION (  '', ( #488741 ), #362452 ) ;
#6093 = EDGE_CURVE ( 'NONE', #576132, #493554, #294980, .T. ) ;
#6092 = CARTESIAN_POINT ( 'NONE',  ( 11.29292293496940225, -7.839999999999976765, -2.923316150746200659 ) ) ;
#6094 = FACE_OUTER_BOUND ( 'NONE', #586267, .T. ) ;
#6096 = SURFACE_STYLE_USAGE ( .BOTH. , #491352 ) ;
#6095 = DIRECTION ( 'NONE',  ( 0.7071067811865487940, 0.000000000000000000, -0.7071067811865463515 ) ) ;
#6097 = CARTESIAN_POINT ( 'NONE',  ( 0.9734477676387703893, 2.350110802895327033, 151.5268750000000466 ) ) ;
#6098 = EDGE_LOOP ( 'NONE', ( #105685, #279905, #760446, #514412 ) ) ;
#6101 = CARTESIAN_POINT ( 'NONE',  ( 27.82012431950619913, 2.585398005572821400, 5.881709825548197657 ) ) ;
#6100 = FACE_OUTER_BOUND ( 'NONE', #165783, .T. ) ;
#6099 = DIRECTION ( 'NONE',  ( 7.724332997861779975E-15, 1.000000000000000000, 1.500628724594340037E-15 ) ) ;
#6103 = STYLED_ITEM ( 'NONE', ( #34206 ), #229340 ) ;
#6102 = CARTESIAN_POINT ( 'NONE',  ( -9.940439601636370526, 7.871425591818590028, -27.66504299143949552 ) ) ;
#6105 = SURFACE_STYLE_USAGE ( .BOTH. , #550985 ) ;
#6104 = CARTESIAN_POINT ( 'NONE',  ( -14.32230989065560323, 8.577901906690957645, -28.57159486755138289 ) ) ;
#6109 = ORIENTED_EDGE ( 'NONE', *, *, #82057, .F. ) ;
#6108 = FILL_AREA_STYLE_COLOUR ( '', #567369 ) ;
#6107 = CARTESIAN_POINT ( 'NONE',  ( 5.798046215357754996, 1.184471255009000181E-15, -10.01047390389213021 ) ) ;
#6106 = CARTESIAN_POINT ( 'NONE',  ( -8.619562195058346532, 19.48018647321495678, 27.58516513987214935 ) ) ;
#6111 = EDGE_LOOP ( 'NONE', ( #742127, #7027, #558786, #176678 ) ) ;
#6110 = B_SPLINE_CURVE_WITH_KNOTS ( 'NONE', 3,
 ( #734490, #189668, #2528, #118202 ),
 .UNSPECIFIED., .F., .F.,
 ( 4, 4 ),
 ( 3.432892970392050157E-07, 0.0003657684566196869251 ),
 .UNSPECIFIED. ) ;
#6112 = DIRECTION ( 'NONE',  ( 3.127388801760999680E-16, -1.000000000000000000, -0.000000000000000000 ) ) ;
#6113 = DIRECTION ( 'NONE',  ( 0.000000000000000000, 0.1946142866486450795, -0.9808798496412488577 ) ) ;
#6115 = CIRCLE ( 'NONE', #450851, 15.08759999999999124 ) ;
#6114 = CARTESIAN_POINT ( 'NONE',  ( -11.91463842074679746, -9.619999999999954809, -28.33497422611928940 ) ) ;
#6116 = CARTESIAN_POINT ( 'NONE',  ( -11.07182426249119978, 8.294015408317140015, -27.28985370491979978 ) ) ;
#6120 = CARTESIAN_POINT ( 'NONE',  ( 2.367523357876255563, 19.04745999999999739, -15.99607578345144887 ) ) ;
#6119 = CARTESIAN_POINT ( 'NONE',  ( -10.33739255904380094, 7.975340813944105989, -2.106535687608490193 ) ) ;
#6118 = LINE ( 'NONE', #133595, #189297 ) ;
#6117 = CARTESIAN_POINT ( 'NONE',  ( -11.40771482718439955, 8.838966716637701282, -27.47223965561040160 ) ) ;
#6122 = CARTESIAN_POINT ( 'NONE',  ( 10.53263990586540011, -9.460892727365550314, -28.22788130226570047 ) ) ;
#6121 = DIRECTION ( 'NONE',  ( -0.000000000000000000, -0.000000000000000000, 1.000000000000000000 ) ) ;
#6123 = ORIENTED_EDGE ( 'NONE', *, *, #309531, .T. ) ;
#6124 = EDGE_CURVE ( 'NONE', #296440, #722824, #745784, .T. ) ;
#6126 = CARTESIAN_POINT ( 'NONE',  ( -13.46200000000000330, -14.36982504659652271, -1.402371750432367392 ) ) ;
#6125 = CARTESIAN_POINT ( 'NONE',  ( 30.00000000000000000, 19.00000000000000000, 19.00000000000000000 ) ) ;
#6128 = CARTESIAN_POINT ( 'NONE',  ( 13.53062272051444026, 20.54440451625754704, -6.474759610063453685 ) ) ;
#6127 = CARTESIAN_POINT ( 'NONE',  ( -12.08534719261304069, 7.782682580083017498, -27.98719586553293937 ) ) ;
#6130 = PRESENTATION_STYLE_ASSIGNMENT (( #256972 ) ) ;
#6129 = DIRECTION ( 'NONE',  ( -0.000000000000000000, 1.000000000000000000, -0.000000000000000000 ) ) ;
#6132 = ORIENTED_EDGE ( 'NONE', *, *, #559317, .F. ) ;
#6131 = DIRECTION ( 'NONE',  ( 2.976222665819149304E-16, 0.01614403846439513637, -0.9998696765189252211 ) ) ;
#6133 = DIRECTION ( 'NONE',  ( 0.000000000000000000, 0.000000000000000000, 1.000000000000000000 ) ) ;
#6134 = ORIENTED_EDGE ( 'NONE', *, *, #146239, .F. ) ;
#6135 = CARTESIAN_POINT ( 'NONE',  ( 9.148587405875732159, 0.1123797565124321080, 12.01121831914378468 ) ) ;
#6136 = CARTESIAN_POINT ( 'NONE',  ( 14.99393426415071673, 27.40506253645453683, 0.4269886323975468634 ) ) ;
#6138 = DIRECTION ( 'NONE',  ( 0.000000000000000000, 0.000000000000000000, 1.000000000000000000 ) ) ;
#6137 = DIRECTION ( 'NONE',  ( 0.000000000000000000, -0.9994752766238174102, 0.03239091566695230517 ) ) ;
#6139 = CARTESIAN_POINT ( 'NONE',  ( 22.16499751026444542, 17.01048163251033785, -2.497361378205126936 ) ) ;
#6140 = CARTESIAN_POINT ( 'NONE',  ( -14.44404759499574453, 18.30681028608952943, 3.546212027296914648 ) ) ;
#6141 = VERTEX_POINT ( 'NONE', #532442 ) ;
#6142 = CARTESIAN_POINT ( 'NONE',  ( -10.87916914419957948, 24.57167058215970457, 10.14149620286986853 ) ) ;
#6143 = CARTESIAN_POINT ( 'NONE',  ( 14.04619919550176377, 25.00781918659544445, 4.889827943181368930 ) ) ;
#6144 = EDGE_CURVE ( 'NONE', #202484, #89174, #775187, .T. ) ;
#6146 = ORIENTED_EDGE ( 'NONE', *, *, #502742, .F. ) ;
#6145 = EDGE_LOOP ( 'NONE', ( #163668, #576235, #372793, #313870, #483049, #220903, #55874 ) ) ;
#6147 = CARTESIAN_POINT ( 'NONE',  ( 50.29199999999980975, 57.85258655000000516, -1.270000000000097495 ) ) ;
#6149 = SURFACE_SIDE_STYLE ('',( #69868 ) ) ;
#6148 = DIRECTION ( 'NONE',  ( -0.000000000000000000, -0.000000000000000000, 1.000000000000000000 ) ) ;
#6151 = ORIENTED_EDGE ( 'NONE', *, *, #152226, .F. ) ;
#6150 =( NAMED_UNIT ( * ) SI_UNIT ( $, .STERADIAN. ) SOLID_ANGLE_UNIT ( ) );
#6152 = CIRCLE ( 'NONE', #196649, 15.25000000000002309 ) ;
#6153 = AXIS2_PLACEMENT_3D ( 'NONE', #735062, #537331, #10971 ) ;
#6154 = SURFACE_STYLE_USAGE ( .BOTH. , #487483 ) ;
#6155 = EDGE_CURVE ( 'NONE', #631443, #643259, #170688, .T. ) ;
#6157 = ADVANCED_FACE ( 'NONE', ( #277055 ), #586830, .T. ) ;
#6156 = CARTESIAN_POINT ( 'NONE',  ( 11.87400658070263049, -10.46886113048792311, -27.89327553171965235 ) ) ;
#6158 = PRESENTATION_STYLE_ASSIGNMENT (( #503186 ) ) ;
#6159 = CARTESIAN_POINT ( 'NONE',  ( -11.91411466982170175, -10.18938090109869954, -28.35122242344310095 ) ) ;
#6160 = CARTESIAN_POINT ( 'NONE',  ( 25.55773440565865684, -11.28919113532762530, -7.843021378100074159 ) ) ;
#6164 = ORIENTED_EDGE ( 'NONE', *, *, #113892, .T. ) ;
#6163 = EDGE_LOOP ( 'NONE', ( #769031, #378276, #735183, #638293, #411329 ) ) ;
#6162 = AXIS2_PLACEMENT_3D ( 'NONE', #717278, #351594, #589892 ) ;
#6161 =( NAMED_UNIT ( * ) PLANE_ANGLE_UNIT ( ) SI_UNIT ( $, .RADIAN. ) );
#6165 = CARTESIAN_POINT ( 'NONE',  ( 1.108209038230193233, -1.108209038230152599, -148.9352812499999459 ) ) ;
#6167 = DIRECTION ( 'NONE',  ( -0.000000000000000000, 1.000000000000000000, -0.000000000000000000 ) ) ;
#6166 = LINE ( 'NONE', #10085, #180197 ) ;
#6168 = MECHANICAL_DESIGN_GEOMETRIC_PRESENTATION_REPRESENTATION (  '', ( #501344 ), #133642 ) ;
#6169 = DIRECTION ( 'NONE',  ( -0.000000000000000000, 0.6833461770662417889, 0.7300945159970403386 ) ) ;
#6170 = CARTESIAN_POINT ( 'NONE',  ( -12.41910411985539930, -10.53387626705850622, -28.21596863341911288 ) ) ;
#6171 = CARTESIAN_POINT ( 'NONE',  ( 10.64083960163609888, 8.928574408181450650, -27.66504299143949552 ) ) ;
#6172 = VECTOR ( 'NONE', #51906, 1000.000000000000000 ) ;
#6174 = CARTESIAN_POINT ( 'NONE',  ( -58.97615223525600925, 1.172316650826997542, 7.964133730975000880 ) ) ;
#6173 = DIRECTION ( 'NONE',  ( 0.000000000000000000, 0.7071067811865474617, -0.7071067811865474617 ) ) ;
#6175 = CARTESIAN_POINT ( 'NONE',  ( -11.00000000000000000, 26.49999999999998934, 6.500000000000000000 ) ) ;
#6176 = CARTESIAN_POINT ( 'NONE',  ( 11.67228960163609841, 8.959999193612960156, -2.599049656468289893 ) ) ;
#6179 = FACE_OUTER_BOUND ( 'NONE', #101116, .T. ) ;
#6178 = CARTESIAN_POINT ( 'NONE',  ( -6.178101671869623779, -0.4870770878287994932, -141.2111562158758602 ) ) ;
#6177 =( GEOMETRIC_REPRESENTATION_CONTEXT ( 3 ) GLOBAL_UNCERTAINTY_ASSIGNED_CONTEXT ( ( #743046 ) ) GLOBAL_UNIT_ASSIGNED_CONTEXT ( ( #545834, #247776, #56850 ) ) REPRESENTATION_CONTEXT ( 'NONE', 'WORKASPACE' ) );
#6180 = CARTESIAN_POINT ( 'NONE',  ( 11.00425981112929819, -8.294578031952656971, -2.042827264943702481 ) ) ;
#6181 = B_SPLINE_CURVE_WITH_KNOTS ( 'NONE', 1,
 ( #510509, #745462 ),
 .UNSPECIFIED., .F., .F.,
 ( 2, 2 ),
 ( 0.000000000000000000, 1.000000000000000000 ),
 .UNSPECIFIED. ) ;
#6183 = PRESENTATION_STYLE_ASSIGNMENT (( #685325 ) ) ;
#6182 = CARTESIAN_POINT ( 'NONE',  ( -14.19999999999995310, -6.000000000000003553, -29.64142135623731278 ) ) ;
#6185 = DIRECTION ( 'NONE',  ( -0.9939110870098862849, -0.1101850766611619237, 0.000000000000000000 ) ) ;
#6184 = CARTESIAN_POINT ( 'NONE',  ( -8.624221205561818593, 14.45956753371978287, 1.544053592822202559 ) ) ;
#6186 = CYLINDRICAL_SURFACE ( 'NONE', #735164, 15.25000000000002309 ) ;
#6187 = FACE_OUTER_BOUND ( 'NONE', #488650, .T. ) ;
#6188 = ADVANCED_FACE ( 'NONE', ( #288830 ), #463634, .T. ) ;
#6189 = LINE ( 'NONE', #320661, #766661 ) ;
#6191 = CARTESIAN_POINT ( 'NONE',  ( 13.15000000000000036, -8.157835566285786655, -1.674999999999999822 ) ) ;
#6190 = LINE ( 'NONE', #380218, #750104 ) ;
#6192 = ORIENTED_EDGE ( 'NONE', *, *, #568849, .T. ) ;
#6193 = CARTESIAN_POINT ( 'NONE',  ( 6.028620570462178030, 1.296154976895667499, -138.7832705094695029 ) ) ;
#6195 = AXIS2_PLACEMENT_3D ( 'NONE', #34439, #519607, #344861 ) ;
#6194 = FILL_AREA_STYLE_COLOUR ( '', #439931 ) ;
#6196 = LINE ( 'NONE', #499298, #444552 ) ;
#6198 = CARTESIAN_POINT ( 'NONE',  ( 46.48199999999987142, 58.73224022264170685, -1.270000000000121698 ) ) ;
#6197 = B_SPLINE_CURVE_WITH_KNOTS ( 'NONE', 3,
 ( #437338, #127188, #668092, #182935 ),
 .UNSPECIFIED., .F., .F.,
 ( 4, 4 ),
 ( 7.820703073595756689E-05, 0.0001659615399994475069 ),
 .UNSPECIFIED. ) ;
#6202 = ADVANCED_FACE ( 'NONE', ( #758178 ), #404181, .T. ) ;
#6201 = STYLED_ITEM ( 'NONE', ( #552770 ), #308181 ) ;
#6200 = FACE_OUTER_BOUND ( 'NONE', #330866, .T. ) ;
#6199 = LINE ( 'NONE', #722468, #519739 ) ;
#6203 = CARTESIAN_POINT ( 'NONE',  ( -11.43755508741340243, 8.613569957361828955, -1.989654846299382607 ) ) ;
#6206 = CARTESIAN_POINT ( 'NONE',  ( 9.870000000000160867, 8.399999999999970157, -28.20078777082411037 ) ) ;
#6205 = FACE_OUTER_BOUND ( 'NONE', #364937, .T. ) ;
#6204 =( NAMED_UNIT ( * ) PLANE_ANGLE_UNIT ( ) SI_UNIT ( $, .RADIAN. ) );
#6207 = DIRECTION ( 'NONE',  ( 0.000000000000000000, 0.7071067811865435759, 0.7071067811865514585 ) ) ;
#6208 = DIRECTION ( 'NONE',  ( -0.8786530523657642977, 0.000000000000000000, 0.4774607979387683332 ) ) ;
#6209 = PRESENTATION_LAYER_ASSIGNMENT (  '', '', ( #488858 ) ) ;
#6210 = CARTESIAN_POINT ( 'NONE',  ( 11.32228960163609877, -9.339999999999999858, -27.85000000000000142 ) ) ;
#6211 = CARTESIAN_POINT ( 'NONE',  ( 12.67041225610678623, 25.72830816639456231, -8.028739226046919697 ) ) ;
#6212 = VECTOR ( 'NONE', #245948, 1000.000000000000000 ) ;
#6213 = CARTESIAN_POINT ( 'NONE',  ( -11.37847323919900511, 8.620937401049564741, -1.968599995675662129 ) ) ;
#6215 = ORIENTED_EDGE ( 'NONE', *, *, #710780, .F. ) ;
#6214 =( GEOMETRIC_REPRESENTATION_CONTEXT ( 3 ) GLOBAL_UNCERTAINTY_ASSIGNED_CONTEXT ( ( #596754 ) ) GLOBAL_UNIT_ASSIGNED_CONTEXT ( ( #190969, #492998, #441374 ) ) REPRESENTATION_CONTEXT ( 'NONE', 'WORKASPACE' ) );
#6217 = EDGE_CURVE ( 'NONE', #749585, #256588, #646657, .T. ) ;
#6216 = CARTESIAN_POINT ( 'NONE',  ( 7.635000000000000675, 7.074999999999999289, -32.67999999999999972 ) ) ;
#6218 = VERTEX_POINT ( 'NONE', #284913 ) ;
#6220 = CARTESIAN_POINT ( 'NONE',  ( -10.83902093492990026, 8.938689407885290095, -28.03849641579980201 ) ) ;
#6219 = FILL_AREA_STYLE ('',( #678533 ) ) ;
#6221 = CARTESIAN_POINT ( 'NONE',  ( 39.05255087612240317, 60.86883655000000459, -24.54892079006036099 ) ) ;
#6223 = ORIENTED_EDGE ( 'NONE', *, *, #81924, .T. ) ;
#6222 = ORIENTED_EDGE ( 'NONE', *, *, #171225, .F. ) ;
#6224 = CARTESIAN_POINT ( 'NONE',  ( -13.36247853909636696, -8.170423323159720752, -26.07800201013179731 ) ) ;
#6226 = ADVANCED_FACE ( 'NONE', ( #702428 ), #90041, .T. ) ;
#6225 = COLOUR_RGB ( '',0.2509803921568627416, 0.2509803921568627416, 0.2509803921568627416 ) ;
#6227 = CARTESIAN_POINT ( 'NONE',  ( 14.75926738464707455, 29.59081863046841931, 1.835803283458481205 ) ) ;
#6229 = ORIENTED_EDGE ( 'NONE', *, *, #638286, .F. ) ;
#6228 = MECHANICAL_DESIGN_GEOMETRIC_PRESENTATION_REPRESENTATION (  '', ( #336500 ), #717324 ) ;
#6230 = VERTEX_POINT ( 'NONE', #455898 ) ;
#6231 = CARTESIAN_POINT ( 'NONE',  ( -10.34523934577846127, 30.92224079421309924, -10.68560489709317274 ) ) ;
#6232 = CARTESIAN_POINT ( 'NONE',  ( 12.54110332315571874, 7.828726396683208577, -2.271466401681953240 ) ) ;
#6233 = VERTEX_POINT ( 'NONE', #42043 ) ;
#6234 = ORIENTED_EDGE ( 'NONE', *, *, #208037, .F. ) ;
#6236 = ORIENTED_EDGE ( 'NONE', *, *, #527713, .F. ) ;
#6235 = CARTESIAN_POINT ( 'NONE',  ( -12.72228960163639933, 7.839999999999999858, -2.600000000000000089 ) ) ;
#6237 = ORIENTED_EDGE ( 'NONE', *, *, #609546, .F. ) ;
#6240 = ORIENTED_EDGE ( 'NONE', *, *, #380359, .T. ) ;
#6239 = B_SPLINE_CURVE_WITH_KNOTS ( 'NONE', 3,
 ( #110243, #106273, #599244, #718774, #42718, #173911, #591394, #353121, #416649, #50600, #535708, #54489, #360922, #285571, #464290, #118130, #404826, #647301 ),
 .UNSPECIFIED., .F., .F.,
 ( 4, 2, 2, 1, 2, 2, 2, 2, 1, 4 ),
 ( 0.000000000000000000, 0.2499886070712533659, 0.3124857588390670959, 0.3749829106068808260, 0.4999772141424998484, 0.6249715176781189818, 0.7499658212137380042, 0.8124629729815483481, 0.8749601247493585809, 0.9999544282849772703 ),
 .UNSPECIFIED. ) ;
#6238 = PRESENTATION_STYLE_ASSIGNMENT (( #10160 ) ) ;
#6241 = VECTOR ( 'NONE', #139426, 1000.000000000000000 ) ;
#6243 = CARTESIAN_POINT ( 'NONE',  ( 15.79170919491636838, 34.52141654999998366, -12.01883513514661850 ) ) ;
#6242 = PRESENTATION_STYLE_ASSIGNMENT (( #670654 ) ) ;
#6244 = DIRECTION ( 'NONE',  ( 0.000000000000000000, 0.8768870319960520021, 0.4806965083263605165 ) ) ;
#6245 = ORIENTED_EDGE ( 'NONE', *, *, #94308, .F. ) ;
#6246 = EDGE_CURVE ( 'NONE', #413591, #218737, #751843, .T. ) ;
#6247 = VECTOR ( 'NONE', #63126, 1000.000000000000000 ) ;
#6249 = CARTESIAN_POINT ( 'NONE',  ( 22.36174496166082903, 16.75099884393873495, -4.064000000000001833 ) ) ;
#6248 = CARTESIAN_POINT ( 'NONE',  ( -13.26373092961223854, 20.54808291403550058, 6.729028410386564296 ) ) ;
#6252 = ORIENTED_EDGE ( 'NONE', *, *, #765100, .F. ) ;
#6251 = CARTESIAN_POINT ( 'NONE',  ( 13.57177517134540068, -8.656157557788596080, -2.467740171615831812 ) ) ;
#6250 = CARTESIAN_POINT ( 'NONE',  ( 11.32780088371153049, 7.972167909829512844, -1.993407736494117843 ) ) ;
#6254 = CIRCLE ( 'NONE', #209768, 12.64105909487751056 ) ;
#6253 = CARTESIAN_POINT ( 'NONE',  ( -11.72514101100859918, 8.400000000000021672, -27.20336769850758074 ) ) ;
#6255 = VECTOR ( 'NONE', #123462, 1000.000000000000000 ) ;
#6257 = ORIENTED_EDGE ( 'NONE', *, *, #776530, .T. ) ;
#6256 = STYLED_ITEM ( 'NONE', ( #373666 ), #511662 ) ;
#6259 = EDGE_CURVE ( 'NONE', #763515, #58981, #214793, .T. ) ;
#6258 = PLANE ( 'NONE',  #644051 ) ;
#6260 = PRESENTATION_LAYER_ASSIGNMENT (  '', '', ( #209773 ) ) ;
#6262 = EDGE_LOOP ( 'NONE', ( #601867, #12063, #535919, #434488 ) ) ;
#6261 = CARTESIAN_POINT ( 'NONE',  ( -10.15347323919900191, -8.620937401049564741, -3.231400004324311404 ) ) ;
#6263 = CARTESIAN_POINT ( 'NONE',  ( -58.80127949962702871, -8.398800009146814460, 0.8798814204660251326 ) ) ;
#6264 = CIRCLE ( 'NONE', #451003, 15.11299999999999066 ) ;
#6265 = ORIENTED_EDGE ( 'NONE', *, *, #382596, .T. ) ;
#6266 = SURFACE_STYLE_FILL_AREA ( #10181 ) ;
#6268 = CARTESIAN_POINT ( 'NONE',  ( -9.779259811129536573, -8.294578031952667629, -3.157172735056308355 ) ) ;
#6267 = AXIS2_PLACEMENT_3D ( 'NONE', #7556, #719926, #250503 ) ;
#6270 = ORIENTED_EDGE ( 'NONE', *, *, #635755, .F. ) ;
#6269 = CARTESIAN_POINT ( 'NONE',  ( 0.3936999999999947208, -12.86897918678867114, 15.99735200638699517 ) ) ;
#6271 = ORIENTED_EDGE ( 'NONE', *, *, #630386, .T. ) ;
#6273 = FILL_AREA_STYLE_COLOUR ( '', #533087 ) ;
#6272 = CARTESIAN_POINT ( 'NONE',  ( 11.09744800315479907, -10.47876180219749997, -27.85000000000000142 ) ) ;
#6275 = CARTESIAN_POINT ( 'NONE',  ( 12.41812834684725964, 60.86883655000000459, -58.89610949983231336 ) ) ;
#6274 =( LENGTH_UNIT ( ) NAMED_UNIT ( * ) SI_UNIT ( .MILLI., .METRE. ) );
#6276 = ADVANCED_FACE ( 'NONE', ( #198409 ), #138376, .T. ) ;
#6278 = EDGE_CURVE ( 'NONE', #495739, #678171, #560143, .T. ) ;
#6277 = CARTESIAN_POINT ( 'NONE',  ( 11.47489255904349648, -8.827352630392036659, -2.232234356925180130 ) ) ;
#6280 = ORIENTED_EDGE ( 'NONE', *, *, #628325, .F. ) ;
#6279 = CARTESIAN_POINT ( 'NONE',  ( 9.734675455253773535, 34.33740385720575006, 26.82541853764763218 ) ) ;
#6281 = STYLED_ITEM ( 'NONE', ( #751976 ), #337139 ) ;
#6282 = CARTESIAN_POINT ( 'NONE',  ( 12.58487308183611653, -8.399999999999982592, -3.268510688530048114 ) ) ;
#6284 = DIRECTION ( 'NONE',  ( -4.034240641806528390E-16, 1.000000000000000000, 0.000000000000000000 ) ) ;
#6283 = FACE_OUTER_BOUND ( 'NONE', #650665, .T. ) ;
#6287 = CARTESIAN_POINT ( 'NONE',  ( -10.34415776225534778, 31.34378618859016186, -10.86270702774608843 ) ) ;
#6286 = CARTESIAN_POINT ( 'NONE',  ( -0.3519437433340453780, 14.08309109479893095, -0.02539999999999995733 ) ) ;
#6285 = FILL_AREA_STYLE_COLOUR ( '', #178419 ) ;
#6289 = ORIENTED_EDGE ( 'NONE', *, *, #586290, .T. ) ;
#6288 = CARTESIAN_POINT ( 'NONE',  ( 14.27065802182567644, 18.92299999999999827, -0.6913929589230206618 ) ) ;
#6291 = CIRCLE ( 'NONE', #222305, 12.89050000000000118 ) ;
#6290 = LINE ( 'NONE', #245302, #765010 ) ;
#6292 = CARTESIAN_POINT ( 'NONE',  ( 5.708740290979457122, 14.47940686542034250, 0.7864200816952663375 ) ) ;
#6293 = DIRECTION ( 'NONE',  ( 1.000000000000000000, 0.000000000000000000, 0.000000000000000000 ) ) ;
#6295 = B_SPLINE_CURVE_WITH_KNOTS ( 'NONE', 3,
 ( #486203, #188040, #557601, #605532 ),
 .UNSPECIFIED., .F., .F.,
 ( 4, 4 ),
 ( 0.000000000000000000, 1.000000000000000000 ),
 .UNSPECIFIED. ) ;
#6294 = AXIS2_PLACEMENT_3D ( 'NONE', #287064, #301740, #44206 ) ;
#6296 =( GEOMETRIC_REPRESENTATION_CONTEXT ( 3 ) GLOBAL_UNCERTAINTY_ASSIGNED_CONTEXT ( ( #185800 ) ) GLOBAL_UNIT_ASSIGNED_CONTEXT ( ( #525709, #660911, #283476 ) ) REPRESENTATION_CONTEXT ( 'NONE', 'WORKASPACE' ) );
#6299 = EDGE_CURVE ( 'NONE', #585172, #721716, #82868, .T. ) ;
#6298 = CARTESIAN_POINT ( 'NONE',  ( -58.90127950000000823, 1.904948974278314555, -0.3650510257216824650 ) ) ;
#6297 = CARTESIAN_POINT ( 'NONE',  ( 0.8599576357218187139, 0.02540000000000000244, 13.94489303678171765 ) ) ;
#6300 = CARTESIAN_POINT ( 'NONE',  ( -12.85661198463339794, 24.78967717457490494, 7.477543536191546103 ) ) ;
#6301 = ORIENTED_EDGE ( 'NONE', *, *, #133816, .F. ) ;
#6303 = CARTESIAN_POINT ( 'NONE',  ( -11.92108242788924066, -15.48375333915367236, 4.369102175730261273 ) ) ;
#6302 = FACE_OUTER_BOUND ( 'NONE', #115888, .T. ) ;
#6304 = CARTESIAN_POINT ( 'NONE',  ( -10.16889101100860415, -10.11356995736180409, -28.46034515370062223 ) ) ;
#6305 = CARTESIAN_POINT ( 'NONE',  ( 10.43139101100829613, 7.871425591818590028, -28.03495700856050732 ) ) ;
#6307 = CARTESIAN_POINT ( 'NONE',  ( 6.820748432506883674, -16.60193647300667052, -12.20841428803868745 ) ) ;
#6306 = SURFACE_STYLE_USAGE ( .BOTH. , #551186 ) ;
#6310 = CARTESIAN_POINT ( 'NONE',  ( 38.68386226871852784, 37.33299184882938704, -37.62006511511786044 ) ) ;
#6309 = CARTESIAN_POINT ( 'NONE',  ( -10.92337063212045578, 18.57253204907795308, -10.09391334249109384 ) ) ;
#6308 = FILL_AREA_STYLE ('',( #547281 ) ) ;
#6311 = CARTESIAN_POINT ( 'NONE',  ( 12.35161466982149570, 8.978761802197551489, -27.51585171770463489 ) ) ;
#6313 = CARTESIAN_POINT ( 'NONE',  ( -4.738584415584415233, 18.92299999999999827, -0.3587801542207771366 ) ) ;
#6312 = LINE ( 'NONE', #614874, #356245 ) ;
#6314 = CARTESIAN_POINT ( 'NONE',  ( 10.14500626830280261, 7.979042948368626931, -3.090844674021382410 ) ) ;
#6316 = CARTESIAN_POINT ( 'NONE',  ( 0.7646249836705036884, 0.02540000000000745134, -12.45523025925236382 ) ) ;
#6315 = MECHANICAL_DESIGN_GEOMETRIC_PRESENTATION_REPRESENTATION (  '', ( #526980 ), #679402 ) ;
#6317 = CARTESIAN_POINT ( 'NONE',  ( -8.822784817262450119, -15.48375333915367058, 10.62844994097332751 ) ) ;
#6318 = CARTESIAN_POINT ( 'NONE',  ( -10.81055767767520592, -9.478210570499449261, -28.34012958541080351 ) ) ;
#6319 = CARTESIAN_POINT ( 'NONE',  ( 8.609832624247010457, 4.647412423055526709, 27.82623740015021951 ) ) ;
#6320 =( LENGTH_UNIT ( ) NAMED_UNIT ( * ) SI_UNIT ( .MILLI., .METRE. ) );
#6322 = CARTESIAN_POINT ( 'NONE',  ( -12.72168960163640072, -8.959999999999999076, -2.600000000000000089 ) ) ;
#6321 = CYLINDRICAL_SURFACE ( 'NONE', #408470, 0.09999999999999982514 ) ;
#6324 = SURFACE_SIDE_STYLE ('',( #622711 ) ) ;
#6323 = PRESENTATION_STYLE_ASSIGNMENT (( #185574 ) ) ;
#6325 = ORIENTED_EDGE ( 'NONE', *, *, #19686, .T. ) ;
#6326 = DIRECTION ( 'NONE',  ( -0.06210830208359367777, -0.9980694158285249307, 0.000000000000000000 ) ) ;
#6327 = EDGE_CURVE ( 'NONE', #329745, #234494, #262099, .T. ) ;
#6328 = CARTESIAN_POINT ( 'NONE',  ( 11.18494800315480120, -8.399999999999982592, -3.268296564590837949 ) ) ;
#6329 = CARTESIAN_POINT ( 'NONE',  ( 8.317635198436033050, 3.985000000000201936, -27.50500000000000256 ) ) ;
#6331 = SURFACE_STYLE_USAGE ( .BOTH. , #487662 ) ;
#6330 = SURFACE_STYLE_USAGE ( .BOTH. , #730365 ) ;
#6332 =( NAMED_UNIT ( * ) SI_UNIT ( $, .STERADIAN. ) SOLID_ANGLE_UNIT ( ) );
#6333 = B_SPLINE_CURVE_WITH_KNOTS ( 'NONE', 3,
 ( #555061, #137649, #260947, #253116 ),
 .UNSPECIFIED., .F., .F.,
 ( 4, 4 ),
 ( 2.926359820877360845E-07, 0.0003657178033048258652 ),
 .UNSPECIFIED. ) ;
#6335 = EDGE_LOOP ( 'NONE', ( #212935, #58546, #32077, #219643 ) ) ;
#6334 = CARTESIAN_POINT ( 'NONE',  ( -12.33010617219667537, -9.566636963969425977, -28.38984538614541364 ) ) ;
#6336 =( NAMED_UNIT ( * ) SI_UNIT ( $, .STERADIAN. ) SOLID_ANGLE_UNIT ( ) );
#6337 = CARTESIAN_POINT ( 'NONE',  ( -11.11544685212539996, 9.035359386862367614, -27.72978443171023599 ) ) ;
#6338 = CARTESIAN_POINT ( 'NONE',  ( -13.46200000000000507, -13.37887270301040132, -2.210524796087582455 ) ) ;
#6339 = CARTESIAN_POINT ( 'NONE',  ( -13.19173848843654007, -6.544971609264150558, -0.2999999999999779510 ) ) ;
#6340 = SURFACE_STYLE_USAGE ( .BOTH. , #614904 ) ;
#6341 = CARTESIAN_POINT ( 'NONE',  ( 10.67922175407990082, 8.820957051631362233, -2.109155325978609774 ) ) ;
#6344 = LINE ( 'NONE', #253205, #654574 ) ;
#6343 =( NAMED_UNIT ( * ) SI_UNIT ( $, .STERADIAN. ) SOLID_ANGLE_UNIT ( ) );
#6342 = AXIS2_PLACEMENT_3D ( 'NONE', #231505, #473913, #279493 ) ;
#6346 = VERTEX_POINT ( 'NONE', #444888 ) ;
#6345 = DIRECTION ( 'NONE',  ( 5.782411586589351722E-16, -0.000000000000000000, -1.000000000000000000 ) ) ;
#6349 = VERTEX_POINT ( 'NONE', #567925 ) ;
#6348 =( NAMED_UNIT ( * ) SI_UNIT ( $, .STERADIAN. ) SOLID_ANGLE_UNIT ( ) );
#6347 = CARTESIAN_POINT ( 'NONE',  ( -12.66375626830300050, -8.679999999999999716, -3.084974226119280072 ) ) ;
#6352 =( LENGTH_UNIT ( ) NAMED_UNIT ( * ) SI_UNIT ( .MILLI., .METRE. ) );
#6351 = CARTESIAN_POINT ( 'NONE',  ( -13.43660000000000565, -13.73055127472656878, 1.958135545664825949 ) ) ;
#6350 =( GEOMETRIC_REPRESENTATION_CONTEXT ( 3 ) GLOBAL_UNCERTAINTY_ASSIGNED_CONTEXT ( ( #617433 ) ) GLOBAL_UNIT_ASSIGNED_CONTEXT ( ( #100741, #331905, #649641 ) ) REPRESENTATION_CONTEXT ( 'NONE', 'WORKASPACE' ) );
#6354 = CYLINDRICAL_SURFACE ( 'NONE', #619190, 1.250000000000001110 ) ;
#6353 = CARTESIAN_POINT ( 'NONE',  ( 14.80296278766573081, 25.36731634354038434, 1.441673482627190861 ) ) ;
#6355 = PLANE ( 'NONE',  #248093 ) ;
#6357 = CARTESIAN_POINT ( 'NONE',  ( -11.12661466982170211, 8.978761802197515962, -2.934148282295381271 ) ) ;
#6356 =( NAMED_UNIT ( * ) PLANE_ANGLE_UNIT ( ) SI_UNIT ( $, .RADIAN. ) );
#6358 = VERTEX_POINT ( 'NONE', #349224 ) ;
#6360 = ORIENTED_EDGE ( 'NONE', *, *, #45670, .T. ) ;
#6359 = LINE ( 'NONE', #436085, #186417 ) ;
#6361 = EDGE_LOOP ( 'NONE', ( #561348, #649587, #716866, #759911 ) ) ;
#6362 = VERTEX_POINT ( 'NONE', #162211 ) ;
#6363 = B_SPLINE_CURVE_WITH_KNOTS ( 'NONE', 1,
 ( #293419, #786238 ),
 .UNSPECIFIED., .F., .F.,
 ( 2, 2 ),
 ( 0.000000000000000000, 1.000000000000000000 ),
 .UNSPECIFIED. ) ;
#6364 = ORIENTED_EDGE ( 'NONE', *, *, #320870, .F. ) ;
#6365 = ORIENTED_EDGE ( 'NONE', *, *, #137339, .T. ) ;
#6366 = EDGE_LOOP ( 'NONE', ( #574770, #156737, #738342, #522584 ) ) ;
#6367 = ORIENTED_EDGE ( 'NONE', *, *, #598834, .F. ) ;
#6368 = VERTEX_POINT ( 'NONE', #770584 ) ;
#6370 = CARTESIAN_POINT ( 'NONE',  ( -9.978698003155065166, 8.620725238246421895, -27.21920631943171287 ) ) ;
#6369 = CARTESIAN_POINT ( 'NONE',  ( -12.93547175408008520, -7.840000000000007851, -2.923316150746192221 ) ) ;
#6371 = CARTESIAN_POINT ( 'NONE',  ( -58.80127949962701450, -5.439375909447004886, 0.9798807604660004777 ) ) ;
#6372 = CARTESIAN_POINT ( 'NONE',  ( 0.000000000000000000, 2.794000000000000039, 0.000000000000000000 ) ) ;
#6374 = CARTESIAN_POINT ( 'NONE',  ( 9.688810082522227418, 34.34750835409975878, 26.73759449542502509 ) ) ;
#6373 = LINE ( 'NONE', #185631, #178490 ) ;
#6375 = ORIENTED_EDGE ( 'NONE', *, *, #567883, .F. ) ;
#6377 = ORIENTED_EDGE ( 'NONE', *, *, #395011, .F. ) ;
#6376 = CARTESIAN_POINT ( 'NONE',  ( 2.012825732887985719, 35.78761948617742661, -14.73616854656215658 ) ) ;
#6380 = EDGE_CURVE ( 'NONE', #760654, #14512, #468231, .T. ) ;
#6379 = EDGE_LOOP ( 'NONE', ( #724189, #618643, #301949, #604622 ) ) ;
#6378 = CARTESIAN_POINT ( 'NONE',  ( 10.67675325456092672, -8.287658501501613983, -2.048441786975590428 ) ) ;
#6381 = FACE_OUTER_BOUND ( 'NONE', #366895, .T. ) ;
#6382 = CARTESIAN_POINT ( 'NONE',  ( -9.994742679836170041, 8.567319218682849069, -3.484310058214479700 ) ) ;
#6384 = B_SPLINE_CURVE_WITH_KNOTS ( 'NONE', 3,
 ( #34328, #265436, #690878, #694778 ),
 .UNSPECIFIED., .F., .F.,
 ( 4, 4 ),
 ( 0.000000000000000000, 0.5000184565174903284 ),
 .UNSPECIFIED. ) ;
#6383 = VECTOR ( 'NONE', #371851, 1000.000000000000000 ) ;
#6385 = ORIENTED_EDGE ( 'NONE', *, *, #427032, .F. ) ;
#6386 = STYLED_ITEM ( 'NONE', ( #168201 ), #434149 ) ;
#6387 = AXIS2_PLACEMENT_3D ( 'NONE', #650213, #105206, #352041 ) ;
#6388 = CARTESIAN_POINT ( 'NONE',  ( 0.06350000000000002864, 0.02540000000000000244, 0.06349999999999969558 ) ) ;
#6392 = CARTESIAN_POINT ( 'NONE',  ( -11.82526351879210047, 8.959999999999999076, -27.85000000000000142 ) ) ;
#6391 = CARTESIAN_POINT ( 'NONE',  ( 1.661779285267051431, -1.661779285267056316, 146.0500000000000114 ) ) ;
#6390 = CARTESIAN_POINT ( 'NONE',  ( -12.43541997884280015, 20.93646826101360858, -8.158871667895979840 ) ) ;
#6389 = B_SPLINE_SURFACE_WITH_KNOTS ( 'NONE', 1, 3, ( 
 ( #362155, #620137, #246664, #739606, #369973, #489002, #131211, #373887, #437388, #186923, #560420, #135154, #250609, #318214 ),
 ( #481215, #429590, #59637, #612286, #67474, #310377, #433498, #668146, #556497, #680001, #552545, #123306, #7661, #71381 ) ),
 .UNSPECIFIED., .F., .F., .F.,
 ( 2, 2 ),
 ( 4, 2, 2, 2, 2, 2, 4 ),
 ( 0.000000000000000000, 1.000000000000000000 ),
 ( 0.000000000000000000, 0.2500000000000000000, 0.3750000000000000000, 0.4375000000000000000, 0.4687500000000000000, 0.5000000000000000000, 1.000000000000000000 ),
 .UNSPECIFIED. ) ;
#6393 = ORIENTED_EDGE ( 'NONE', *, *, #688346, .T. ) ;
#6395 = LINE ( 'NONE', #74054, #271399 ) ;
#6394 = STYLED_ITEM ( 'NONE', ( #370662 ), #718843 ) ;
#6396 = DIRECTION ( 'NONE',  ( -1.000000000000000000, -1.113623477791657954E-15, 2.421326202530317636E-15 ) ) ;
#6398 = ORIENTED_EDGE ( 'NONE', *, *, #479350, .T. ) ;
#6397 = CARTESIAN_POINT ( 'NONE',  ( -14.00961203278386868, 26.25478864919528377, -4.993707528442011601 ) ) ;
#6399 = STYLED_ITEM ( 'NONE', ( #769444 ), #633700 ) ;
#6400 = CARTESIAN_POINT ( 'NONE',  ( 14.07125598060026483, 29.89563745995136657, -4.817249990949133753 ) ) ;
#6402 = CARTESIAN_POINT ( 'NONE',  ( 11.33485426826300646, -7.752482135711429301, -2.722516058852390231 ) ) ;
#6401 = CARTESIAN_POINT ( 'NONE',  ( 10.06604816051740059, -8.946633413102579979, -2.791276155829280015 ) ) ;
#6403 = CARTESIAN_POINT ( 'NONE',  ( 5.502106465368803434, 14.73027957954272438, 0.7563651532257247290 ) ) ;
#6404 = COLOUR_RGB ( '',0.7764705882352941346, 0.7568627450980391913, 0.7372549019607843590 ) ;
#6406 = CARTESIAN_POINT ( 'NONE',  ( 7.985000000000156639, 4.635000000000204068, -29.85000000000011156 ) ) ;
#6405 = CARTESIAN_POINT ( 'NONE',  ( -11.64160971940249212, 29.61379182519389985, -9.459014273666479511 ) ) ;
#6409 = EDGE_LOOP ( 'NONE', ( #375297, #427760, #707425, #325582 ) ) ;
#6408 = CARTESIAN_POINT ( 'NONE',  ( 5.737672752865107917, 36.33371464871400747, -13.72171187219574762 ) ) ;
#6407 = STYLED_ITEM ( 'NONE', ( #323270 ), #732519 ) ;
#6410 = CARTESIAN_POINT ( 'NONE',  ( -11.50578133648839874, 8.689380901098781251, -28.35122242344310095 ) ) ;
#6411 = CARTESIAN_POINT ( 'NONE',  ( -12.83895626830300074, 8.679999999999999716, -27.36502577388069923 ) ) ;
#6413 = DIRECTION ( 'NONE',  ( -0.000000000000000000, 1.000000000000000000, -0.000000000000000000 ) ) ;
#6412 = DIRECTION ( 'NONE',  ( 0.000000000000000000, 0.000000000000000000, 1.000000000000000000 ) ) ;
#6416 = EDGE_CURVE ( 'NONE', #583133, #491381, #716174, .T. ) ;
#6415 = CARTESIAN_POINT ( 'NONE',  ( -14.72258503620558834, 13.11677390541510846, -2.109886949533984257 ) ) ;
#6414 = CARTESIAN_POINT ( 'NONE',  ( 12.57605626830280343, 7.840549487480886981, -2.924266028710120757 ) ) ;
#6417 = AXIS2_PLACEMENT_3D ( 'NONE', #443121, #140913, #81049 ) ;
#6418 = EDGE_CURVE ( 'NONE', #697800, #164849, #108940, .T. ) ;
#6419 =( NAMED_UNIT ( * ) SI_UNIT ( $, .STERADIAN. ) SOLID_ANGLE_UNIT ( ) );
#6421 = CARTESIAN_POINT ( 'NONE',  ( 14.81247047381812898, 31.48452638191401221, 1.340483047766640734 ) ) ;
#6420 = CARTESIAN_POINT ( 'NONE',  ( -10.40730626830300132, -7.975535327887910420, -2.234719639004810077 ) ) ;
#6422 = EDGE_CURVE ( 'NONE', #320623, #17307, #670853, .T. ) ;
#6423 = CARTESIAN_POINT ( 'NONE',  ( -13.39855579454507861, 23.17823077009391142, 6.456397714441383329 ) ) ;
#6424 = CARTESIAN_POINT ( 'NONE',  ( 8.532932319541570720, 5.080000000000000071, 12.77070348149159429 ) ) ;
#6428 = CARTESIAN_POINT ( 'NONE',  ( -11.91276351879209727, 8.400000000000027001, -28.49663230149241144 ) ) ;
#6427 = CARTESIAN_POINT ( 'NONE',  ( 6.654147466873209460, 34.82737079075368314, -13.30144546956320539 ) ) ;
#6426 = CARTESIAN_POINT ( 'NONE',  ( 13.60872143960225600, 19.58481542864477376, -6.308981956276106473 ) ) ;
#6425 = CARTESIAN_POINT ( 'NONE',  ( -2.620689655172569577, 14.44994999999999941, -20.38879310344820084 ) ) ;
#6429 = CARTESIAN_POINT ( 'NONE',  ( 12.00026351879179920, 8.959999193612960156, -2.599049656468289893 ) ) ;
#6430 = ADVANCED_FACE ( 'NONE', ( #666933 ), #245464, .T. ) ;
#6431 = DIRECTION ( 'NONE',  ( 1.000000000000000000, 1.722580411644950118E-15, -7.916454399217159218E-17 ) ) ;
#6434 = DIRECTION ( 'NONE',  ( 0.000000000000000000, 0.000000000000000000, 1.000000000000000000 ) ) ;
#6433 = CARTESIAN_POINT ( 'NONE',  ( -2.397408222678075074, -14.07266154884594123, -0.02539999999999840996 ) ) ;
#6432 = CARTESIAN_POINT ( 'NONE',  ( 11.63114255904358529, 8.681905054463955551, -28.33827387724202040 ) ) ;
#6435 =( NAMED_UNIT ( * ) SI_UNIT ( $, .STERADIAN. ) SOLID_ANGLE_UNIT ( ) );
#6436 = CARTESIAN_POINT ( 'NONE',  ( 13.18799945381215366, -5.640936427513566720, -0.3002755553988630810 ) ) ;
#6437 = EDGE_CURVE ( 'NONE', #509395, #283930, #416685, .T. ) ;
#6439 = CARTESIAN_POINT ( 'NONE',  ( -10.48972434434189971, 8.504109736069363379, -28.40023736955571820 ) ) ;
#6438 = CARTESIAN_POINT ( 'NONE',  ( -58.73127950000004915, -0.08297039037674749928, 1.264359830390578754 ) ) ;
#6440 = CARTESIAN_POINT ( 'NONE',  ( -13.43660000000000565, 13.58214323189999995, -0.4316320145600001656 ) ) ;
#6442 =( NAMED_UNIT ( * ) SI_UNIT ( $, .STERADIAN. ) SOLID_ANGLE_UNIT ( ) );
#6441 = CARTESIAN_POINT ( 'NONE',  ( -7.605440792561373620, -15.13839999999998831, -9.774006121069136910 ) ) ;
#6444 = ORIENTED_EDGE ( 'NONE', *, *, #447539, .T. ) ;
#6443 = VECTOR ( 'NONE', #665057, 1000.000000000000000 ) ;
#6445 = CARTESIAN_POINT ( 'NONE',  ( -13.46200000000000507, 14.23436996775791208, 2.793101964756528055 ) ) ;
#6448 =( GEOMETRIC_REPRESENTATION_CONTEXT ( 3 ) GLOBAL_UNCERTAINTY_ASSIGNED_CONTEXT ( ( #233923 ) ) GLOBAL_UNIT_ASSIGNED_CONTEXT ( ( #286561, #103343, #167061 ) ) REPRESENTATION_CONTEXT ( 'NONE', 'WORKASPACE' ) );
#6447 = COLOUR_RGB ( '',0.4941176470588235503, 0.4941176470588235503, 0.4941176470588235503 ) ;
#6446 = CARTESIAN_POINT ( 'NONE',  ( 12.75000000000002309, 8.201032465272660943, -27.09000000000008512 ) ) ;
#6449 = CARTESIAN_POINT ( 'NONE',  ( 10.57722434434169756, 9.035359386862376496, -27.97021556828979527 ) ) ;
#6451 = DIRECTION ( 'NONE',  ( -0.2093747630070784127, -0.000000000000000000, 0.9778354711380282671 ) ) ;
#6450 = CARTESIAN_POINT ( 'NONE',  ( 26.84453997515610268, 7.746902144209735219, 5.187278968380446109 ) ) ;
#6453 = CARTESIAN_POINT ( 'NONE',  ( -10.78139101100860131, 8.928574408181418676, -2.784957008560480229 ) ) ;
#6452 = CARTESIAN_POINT ( 'NONE',  ( 4.317999999999814875, 60.86883655000000459, -46.48200000000017695 ) ) ;
#6455 = CARTESIAN_POINT ( 'NONE',  ( 11.31127293496940034, -9.264640613137610003, -27.97021556828983435 ) ) ;
#6454 = FACE_OUTER_BOUND ( 'NONE', #585004, .T. ) ;
#6459 = CARTESIAN_POINT ( 'NONE',  ( -4.815029594361260656, 14.68855359209001321, 2.349816326691976265 ) ) ;
#6458 = CARTESIAN_POINT ( 'NONE',  ( 14.04556280044409533, 25.15788136336064085, 4.891655618452109167 ) ) ;
#6457 = MECHANICAL_DESIGN_GEOMETRIC_PRESENTATION_REPRESENTATION (  '', ( #57139 ), #298671 ) ;
#6456 = FACE_OUTER_BOUND ( 'NONE', #704496, .T. ) ;
#6462 = ADVANCED_FACE ( 'NONE', ( #607147 ), #87731, .T. ) ;
#6461 = CARTESIAN_POINT ( 'NONE',  ( -2.278882864653389628, 17.79487392375081711, 45.66108927078467161 ) ) ;
#6460 = CARTESIAN_POINT ( 'NONE',  ( 9.010000000000131237, -6.099999999999799805, -27.00000000000000000 ) ) ;
#6465 = CARTESIAN_POINT ( 'NONE',  ( -20.19999999999999574, 0.000000000000000000, 0.000000000000000000 ) ) ;
#6464 = DIRECTION ( 'NONE',  ( 0.000000000000000000, -1.000000000000000000, 5.896028166455429848E-16 ) ) ;
#6463 = CARTESIAN_POINT ( 'NONE',  ( -12.21050981112950851, 8.683529208388257814, -3.091086994358230644 ) ) ;
#6467 = CARTESIAN_POINT ( 'NONE',  ( -10.70763990586569925, 8.839107272634420198, -27.47211869773430237 ) ) ;
#6466 = DIRECTION ( 'NONE',  ( 1.000000000000000000, 0.000000000000000000, 0.000000000000000000 ) ) ;
#6468 = CARTESIAN_POINT ( 'NONE',  ( -15.49999999999974776, 39.02337567297418275, 5.900000000000000355 ) ) ;
#6469 = EDGE_CURVE ( 'NONE', #404918, #598144, #640049, .T. ) ;
#6470 = ORIENTED_EDGE ( 'NONE', *, *, #720496, .T. ) ;
#6471 = EDGE_CURVE ( 'NONE', #229694, #46999, #137248, .T. ) ;
#6472 = CARTESIAN_POINT ( 'NONE',  ( -12.58574750242413032, 8.235580166235918043, -3.198345975539180319 ) ) ;
#6473 = CARTESIAN_POINT ( 'NONE',  ( -12.98621509307140087, -15.16113000873050964, 4.094232049202099155 ) ) ;
#6474 = CARTESIAN_POINT ( 'NONE',  ( -12.36077078652210126, -8.400000000000005684, -3.331937266838313150 ) ) ;
#6475 = CARTESIAN_POINT ( 'NONE',  ( 6.308621424117236920, 0.02540000000000000244, 10.92697580077697062 ) ) ;
#6476 = CARTESIAN_POINT ( 'NONE',  ( -2.602420692690053716, 16.43289283914903010, 15.60614374065059629 ) ) ;
#6479 = CARTESIAN_POINT ( 'NONE',  ( 7.821103888760540634, -15.16113000873049721, -10.83986833082116874 ) ) ;
#6478 = CARTESIAN_POINT ( 'NONE',  ( -8.521324958482500378, 17.67442176274498777, 26.84625042072061163 ) ) ;
#6477 = CARTESIAN_POINT ( 'NONE',  ( 13.06236516323936314, 23.99002736343529918, -7.373916598697968006 ) ) ;
#6480 = CARTESIAN_POINT ( 'NONE',  ( -11.16563960163639990, -9.371425591818528744, -28.03495700856050021 ) ) ;
#6481 = CARTESIAN_POINT ( 'NONE',  ( -14.83535236105809929, 13.40429932792475576, -1.057697914510320247 ) ) ;
#6483 = CARTESIAN_POINT ( 'NONE',  ( 4.666377305332989778, 36.34910338601679314, 14.12201653386933664 ) ) ;
#6482 = PRESENTATION_STYLE_ASSIGNMENT (( #130017 ) ) ;
#6484 = CYLINDRICAL_SURFACE ( 'NONE', #82723, 0.7500000000000006661 ) ;
#6485 = AXIS2_PLACEMENT_3D ( 'NONE', #154260, #762596, #217803 ) ;
#6486 = CARTESIAN_POINT ( 'NONE',  ( 11.94171618806950796, -9.416669593336052912, -28.17147930869181849 ) ) ;
#6487 = AXIS2_PLACEMENT_3D ( 'NONE', #301098, #117985, #555073 ) ;
#6489 = VERTEX_POINT ( 'NONE', #328675 ) ;
#6488 = CARTESIAN_POINT ( 'NONE',  ( 5.151718136390886826, 35.25454569999378407, 13.95227376999426738 ) ) ;
#6490 = EDGE_LOOP ( 'NONE', ( #482040, #263566, #397089, #347312 ) ) ;
#6492 = ORIENTED_EDGE ( 'NONE', *, *, #677524, .F. ) ;
#6491 = CARTESIAN_POINT ( 'NONE',  ( 11.56277004579850498, -9.899999999999954170, -28.49663230231220012 ) ) ;
#6493 = VERTEX_POINT ( 'NONE', #261148 ) ;
#6494 = ORIENTED_EDGE ( 'NONE', *, *, #280245, .F. ) ;
#6495 = PRESENTATION_LAYER_ASSIGNMENT (  '', '', ( #463639 ) ) ;
#6496 = ORIENTED_EDGE ( 'NONE', *, *, #602594, .T. ) ;
#6498 = CARTESIAN_POINT ( 'NONE',  ( -12.51772293496969191, 8.959999999999997300, -2.276683849253779979 ) ) ;
#6497 = CARTESIAN_POINT ( 'NONE',  ( 11.60767763899137783, 29.66501504772843489, -9.298823586343786474 ) ) ;
#6499 = CARTESIAN_POINT ( 'NONE',  ( 12.46253934065826030, -8.870303285320680686, -2.262687024413060133 ) ) ;
#6500 = CARTESIAN_POINT ( 'NONE',  ( -12.89110426826329103, 8.970716371709400505, -2.270496749162621342 ) ) ;
#6501 = ORIENTED_EDGE ( 'NONE', *, *, #401449, .T. ) ;
#6502 = DIRECTION ( 'NONE',  ( 0.000000000000000000, -1.000000000000000000, 0.000000000000000000 ) ) ;
#6503 = EDGE_LOOP ( 'NONE', ( #783274, #230516, #699871, #468643 ) ) ;
#6506 = CARTESIAN_POINT ( 'NONE',  ( -8.430769381666221918, 17.06767959527286749, 27.03400411270373382 ) ) ;
#6505 = CARTESIAN_POINT ( 'NONE',  ( -9.737999921164284700, 14.46324430091038060, 1.403643518619469788 ) ) ;
#6504 = CARTESIAN_POINT ( 'NONE',  ( 11.49110426826300646, 7.829283628290620634, -27.52049674916268529 ) ) ;
#6508 = DIRECTION ( 'NONE',  ( 1.000000000000000000, 0.000000000000000000, -0.000000000000000000 ) ) ;
#6507 = CARTESIAN_POINT ( 'NONE',  ( -58.85127950000000396, -2.200000000000003286, 1.900000000000000355 ) ) ;
#6510 = EDGE_LOOP ( 'NONE', ( #510580, #395254, #465921, #184691 ) ) ;
#6509 = CARTESIAN_POINT ( 'NONE',  ( -11.97544710572599236, 8.777239544359053625, -3.108325464077026812 ) ) ;
#6511 = CARTESIAN_POINT ( 'NONE',  ( -10.08995239827860146, 7.683149965626802746, -2.412329099857295489 ) ) ;
#6512 = CARTESIAN_POINT ( 'NONE',  ( 13.38616612984480092, -10.59025428389326962, -2.599999999999998757 ) ) ;
#6513 = CARTESIAN_POINT ( 'NONE',  ( 11.09744800315479907, -10.47876180219749997, -27.85000000000000142 ) ) ;
#6514 = B_SPLINE_CURVE_WITH_KNOTS ( 'NONE', 1,
 ( #122815, #59148 ),
 .UNSPECIFIED., .F., .F.,
 ( 2, 2 ),
 ( -1.000000000000000000, -0.000000000000000000 ),
 .UNSPECIFIED. ) ;
#6515 = PLANE ( 'NONE',  #147645 ) ;
#6516 = DIRECTION ( 'NONE',  ( 0.000000000000000000, 0.000000000000000000, 1.000000000000000000 ) ) ;
#6518 = CARTESIAN_POINT ( 'NONE',  ( -3.646092384749656977E-15, -12.49362499999998555, -2.032000000000000028 ) ) ;
#6517 = CARTESIAN_POINT ( 'NONE',  ( -8.989859522428440997, -14.50000000000000000, -26.25000000000000000 ) ) ;
#6521 = EDGE_CURVE ( 'NONE', #321652, #78862, #590507, .T. ) ;
#6520 = CARTESIAN_POINT ( 'NONE',  ( -10.54999999999999893, 8.917989780088548812, -2.271499175912417012 ) ) ;
#6519 = CARTESIAN_POINT ( 'NONE',  ( -25.20950000000000557, 3.087273348310521015E-15, 16.76399999999999935 ) ) ;
#6522 = CARTESIAN_POINT ( 'NONE',  ( 50.29199999999988080, 60.86883655000000459, -36.33645835624111697 ) ) ;
#6524 = ORIENTED_EDGE ( 'NONE', *, *, #119711, .T. ) ;
#6523 =( NAMED_UNIT ( * ) SI_UNIT ( $, .STERADIAN. ) SOLID_ANGLE_UNIT ( ) );
#6525 = VERTEX_POINT ( 'NONE', #471260 ) ;
#6526 = EDGE_CURVE ( 'NONE', #194880, #420224, #702196, .T. ) ;
#6528 = CARTESIAN_POINT ( 'NONE',  ( 48.25999999999981327, 58.83683655000000812, -46.48200000000017695 ) ) ;
#6527 = CARTESIAN_POINT ( 'NONE',  ( 6.030749440303490694, 34.68907740803390993, 27.14603283621444518 ) ) ;
#6529 = EDGE_CURVE ( 'NONE', #524364, #741810, #66487, .T. ) ;
#6530 = CARTESIAN_POINT ( 'NONE',  ( -1.919320656460694568E-16, -1.567244251809542188, -150.6219999999999288 ) ) ;
#6531 = MANIFOLD_SOLID_BREP ( 'Knickschutzt�lle 14_02_042-1-solid1', #302031 ) ;
#6532 = DIRECTION ( 'NONE',  ( -1.000000000000000000, 0.000000000000000000, 0.000000000000000000 ) ) ;
#6533 = CARTESIAN_POINT ( 'NONE',  ( 11.73042293496949995, 8.679176575165691077, -2.114551300466510408 ) ) ;
#6534 = CARTESIAN_POINT ( 'NONE',  ( -59.42755809400100730, 1.079323213808997650, 7.911935065099000575 ) ) ;
#6536 = CIRCLE ( 'NONE', #337340, 14.99999999999999467 ) ;
#6535 = CARTESIAN_POINT ( 'NONE',  ( 10.40710626830279928, -8.824464672112080521, -2.234719639004819847 ) ) ;
#6537 = CARTESIAN_POINT ( 'NONE',  ( 24.15972256345961355, 14.99999999999354650, -91.95260264945001438 ) ) ;
#6538 = VECTOR ( 'NONE', #422312, 1000.000000000000000 ) ;
#6539 = EDGE_CURVE ( 'NONE', #212647, #551983, #487721, .T. ) ;
#6540 = CARTESIAN_POINT ( 'NONE',  ( 11.41522342124961753, 24.19804628099996791, -9.731022148982800601 ) ) ;
#6542 = CARTESIAN_POINT ( 'NONE',  ( -10.47925981112950566, 8.505421968047308212, -3.157172735056279489 ) ) ;
#6541 = CARTESIAN_POINT ( 'NONE',  ( 11.27652093492969776, -9.682343087193384434, -28.47202494930433048 ) ) ;
#6544 =( NAMED_UNIT ( * ) PLANE_ANGLE_UNIT ( ) SI_UNIT ( $, .RADIAN. ) );
#6543 = DIRECTION ( 'NONE',  ( 0.000000000000000000, 0.000000000000000000, 1.000000000000000000 ) ) ;
#6545 = UNCERTAINTY_MEASURE_WITH_UNIT (LENGTH_MEASURE( 1.000000000000000082E-05 ), #732504, 'distance_accuracy_value', 'NONE');
#6546 = FACE_OUTER_BOUND ( 'NONE', #468757, .T. ) ;
#6547 = CARTESIAN_POINT ( 'NONE',  ( 26.19886146063088717, -9.708926725785396172, -6.656713141025640823 ) ) ;
#6549 = EDGE_CURVE ( 'NONE', #592147, #270108, #175184, .T. ) ;
#6548 = CARTESIAN_POINT ( 'NONE',  ( 14.18822401905798358, 25.58808365312624034, 4.460989996021894832 ) ) ;
#6550 = CARTESIAN_POINT ( 'NONE',  ( -89.95736296066981197, 86.34730000000000416, 4.750000000000052403 ) ) ;
#6551 = ORIENTED_EDGE ( 'NONE', *, *, #303954, .T. ) ;
#6552 = DIRECTION ( 'NONE',  ( 1.000000000000000000, 0.000000000000000000, 0.000000000000000000 ) ) ;
#6554 = PLANE ( 'NONE',  #264843 ) ;
#6553 =( GEOMETRIC_REPRESENTATION_CONTEXT ( 3 ) GLOBAL_UNCERTAINTY_ASSIGNED_CONTEXT ( ( #22641 ) ) GLOBAL_UNIT_ASSIGNED_CONTEXT ( ( #350382, #163367, #290703 ) ) REPRESENTATION_CONTEXT ( 'NONE', 'WORKASPACE' ) );
#6555 = ORIENTED_EDGE ( 'NONE', *, *, #628289, .T. ) ;
#6557 = CARTESIAN_POINT ( 'NONE',  ( 7.253587633546049851, 5.925000000000209432, -31.15886769720469829 ) ) ;
#6556 = CARTESIAN_POINT ( 'NONE',  ( 11.53322589237688511, 7.868146076955931711, -2.787118260658548508 ) ) ;
#6558 = DIRECTION ( 'NONE',  ( -2.558670766585254317E-17, -0.3007067445349051460, -0.9537166527806985039 ) ) ;
#6560 = CARTESIAN_POINT ( 'NONE',  ( 12.43462318575763170, 17.42600759493669571, -8.389287587645245736 ) ) ;
#6559 = CARTESIAN_POINT ( 'NONE',  ( -11.97166696370580397, 7.820741032850420993, -2.609200705729559200 ) ) ;
#6561 = CARTESIAN_POINT ( 'NONE',  ( -14.80842039708164926, 14.80052870442280266, -1.384635960624910789 ) ) ;
#6562 = ORIENTED_EDGE ( 'NONE', *, *, #85192, .T. ) ;
#6563 = DIRECTION ( 'NONE',  ( 0.000000000000000000, 1.000000000000000000, 0.000000000000000000 ) ) ;
#6564 = MECHANICAL_DESIGN_GEOMETRIC_PRESENTATION_REPRESENTATION (  '', ( #756189 ), #133496 ) ;
#6566 = ORIENTED_EDGE ( 'NONE', *, *, #366391, .T. ) ;
#6565 = LINE ( 'NONE', #420656, #478001 ) ;
#6567 = ORIENTED_EDGE ( 'NONE', *, *, #55537, .F. ) ;
#6568 = CARTESIAN_POINT ( 'NONE',  ( 10.55333960163610740, 8.614605431199121810, -3.209981837625651924 ) ) ;
#6570 = CARTESIAN_POINT ( 'NONE',  ( 17.91561096153294130, -10.41399999999999260, -8.216934350778309692 ) ) ;
#6569 = DIRECTION ( 'NONE',  ( 1.832421301930559884E-16, 1.000000000000000000, 1.256420710046080011E-15 ) ) ;
#6572 = ADVANCED_FACE ( 'NONE', ( #272914 ), #336526, .T. ) ;
#6571 = EDGE_LOOP ( 'NONE', ( #201066, #389448, #634216, #464356 ) ) ;
#6573 = ORIENTED_EDGE ( 'NONE', *, *, #85924, .T. ) ;
#6574 = FACE_BOUND ( 'NONE', #519847, .T. ) ;
#6575 = SURFACE_STYLE_USAGE ( .BOTH. , #678888 ) ;
#6577 = FILL_AREA_STYLE ('',( #145802 ) ) ;
#6576 = CARTESIAN_POINT ( 'NONE',  ( 9.871726809537390679, 7.922081006101632461, -28.40535350569778217 ) ) ;
#6580 = CARTESIAN_POINT ( 'NONE',  ( -2.203183172320686722, 20.60343363766820701, 15.59270743460446162 ) ) ;
#6579 = CARTESIAN_POINT ( 'NONE',  ( -12.22645626830301069, 8.959999999999997300, -2.923316150746160691 ) ) ;
#6578 = PLANE ( 'NONE',  #259184 ) ;
#6582 = CARTESIAN_POINT ( 'NONE',  ( -10.98485426826329636, -9.047517864288554534, -2.722516058852372023 ) ) ;
#6581 = CARTESIAN_POINT ( 'NONE',  ( 10.13870916068709604, -15.36699999999998845, 10.13870916068705519 ) ) ;
#6583 = CARTESIAN_POINT ( 'NONE',  ( -0.8805198562989964284, 2.125762979015886955, -152.0854765624999629 ) ) ;
#6585 = CARTESIAN_POINT ( 'NONE',  ( -59.10127950000000396, 0.8830939604659975295, 5.811935080000000475 ) ) ;
#6584 = CARTESIAN_POINT ( 'NONE',  ( -12.52939000522290058, 18.31796745795895021, -8.013795422674368396 ) ) ;
#6587 = CIRCLE ( 'NONE', #146566, 15.08759999999999124 ) ;
#6586 = CARTESIAN_POINT ( 'NONE',  ( 21.31129645645554760, 22.30915940251076890, 27.88156662322785451 ) ) ;
#6588 = CARTESIAN_POINT ( 'NONE',  ( 8.234565839564080392, 40.01797654999997889, -4.592434160435883150 ) ) ;
#6590 = CARTESIAN_POINT ( 'NONE',  ( 6.281813329649580169, 34.71965938495692683, 27.39975343300920230 ) ) ;
#6589 = CARTESIAN_POINT ( 'NONE',  ( -11.94380508741339320, 8.399999999999991473, -3.246632301492347938 ) ) ;
#6591 = DIRECTION ( 'NONE',  ( 1.000000000000000000, 0.000000000000000000, 0.000000000000000000 ) ) ;
#6592 = CARTESIAN_POINT ( 'NONE',  ( 10.21675981112930209, 9.043573312993602897, -2.720638806022637635 ) ) ;
#6594 = DIRECTION ( 'NONE',  ( 1.000000000000000000, 0.000000000000000000, 0.000000000000000000 ) ) ;
#6593 = VECTOR ( 'NONE', #5, 1000.000000000000000 ) ;
#6595 = CARTESIAN_POINT ( 'NONE',  ( 11.74733210157993746, 7.689799441494093557, -28.08868494992396947 ) ) ;
#6596 = CARTESIAN_POINT ( 'NONE',  ( -10.17377293496969948, 8.504109736069361603, -28.40023736955570044 ) ) ;
#6597 =( LENGTH_UNIT ( ) NAMED_UNIT ( * ) SI_UNIT ( .MILLI., .METRE. ) );
#6599 = EDGE_CURVE ( 'NONE', #55176, #719016, #61404, .T. ) ;
#6598 = CARTESIAN_POINT ( 'NONE',  ( 11.82661466982150955, 7.821238197802503400, -28.18414828229543545 ) ) ;
#6601 = B_SPLINE_CURVE_WITH_KNOTS ( 'NONE', 3,
 ( #20661, #88321, #84397, #633179 ),
 .UNSPECIFIED., .F., .F.,
 ( 4, 4 ),
 ( 0.000000000000000000, 1.000000000000000000 ),
 .UNSPECIFIED. ) ;
#6600 = CARTESIAN_POINT ( 'NONE',  ( -9.833388420746777214, -8.295890263930658648, -3.150237369555692002 ) ) ;
#6602 = CARTESIAN_POINT ( 'NONE',  ( -13.95550767437629958, -11.25870228838621934, -0.2799999999999999711 ) ) ;
#6603 = CARTESIAN_POINT ( 'NONE',  ( 11.16055767767499241, -8.821789429500489277, -3.090129585410809732 ) ) ;
#6606 = EDGE_CURVE ( 'NONE', #614119, #218738, #363923, .T. ) ;
#6605 = CARTESIAN_POINT ( 'NONE',  ( -11.08842034258714548, 8.925440703126854558, -28.33981785338409765 ) ) ;
#6604 = CARTESIAN_POINT ( 'NONE',  ( -139.6999999999999886, 12.70000000000000107, -88.90000000000000568 ) ) ;
#6609 = CARTESIAN_POINT ( 'NONE',  ( -12.01811577024786892, 18.64789026815336470, 8.761907461983378553 ) ) ;
#6608 = CARTESIAN_POINT ( 'NONE',  ( -11.36749911113377465, 8.001805492989568336, -27.44305603375383029 ) ) ;
#6607 = CARTESIAN_POINT ( 'NONE',  ( 27.60035635835646417, -4.343295277767783347, -6.997482786464560789 ) ) ;
#6610 = VERTEX_POINT ( 'NONE', #610111 ) ;
#6612 = CARTESIAN_POINT ( 'NONE',  ( 10.03703133648810919, -10.55664597104200197, -27.72575682329348012 ) ) ;
#6611 = CARTESIAN_POINT ( 'NONE',  ( -3.400000000000000355, 0.000000000000000000, 15.25000000000002309 ) ) ;
#6613 = CARTESIAN_POINT ( 'NONE',  ( -12.35083155153569301, -9.743474582576796550, -27.11132206468867167 ) ) ;
#6614 = CARTESIAN_POINT ( 'NONE',  ( 23.92059859677337386, -14.43776187207950024, -8.342393670988904830 ) ) ;
#6615 = DIRECTION ( 'NONE',  ( 1.000000000000000000, 0.000000000000000000, 0.000000000000000000 ) ) ;
#6616 = ORIENTED_EDGE ( 'NONE', *, *, #150312, .T. ) ;
#6617 = ORIENTED_EDGE ( 'NONE', *, *, #349136, .T. ) ;
#6618 =( NAMED_UNIT ( * ) PLANE_ANGLE_UNIT ( ) SI_UNIT ( $, .RADIAN. ) );
#6619 = STYLED_ITEM ( 'NONE', ( #213332 ), #291180 ) ;
#6620 = CARTESIAN_POINT ( 'NONE',  ( 13.39819454679222410, 60.86883655000000459, -36.41356513600803169 ) ) ;
#6621 = ORIENTED_EDGE ( 'NONE', *, *, #268388, .T. ) ;
#6622 = CARTESIAN_POINT ( 'NONE',  ( 12.60014101100829009, 8.400000000000021672, -28.49663230149242921 ) ) ;
#6623 = CARTESIAN_POINT ( 'NONE',  ( 2.380293544738199429, 1.516347984641318047E-14, -13.34776045177695991 ) ) ;
#6624 = CARTESIAN_POINT ( 'NONE',  ( -11.63435420081826344, -8.502606330944425750, -1.856502403234760123 ) ) ;
#6625 = ORIENTED_EDGE ( 'NONE', *, *, #108721, .T. ) ;
#6626 = EDGE_LOOP ( 'NONE', ( #5446, #623286, #320156, #138618 ) ) ;
#6627 = CARTESIAN_POINT ( 'NONE',  ( -14.19642500895933068, 20.85339999999998639, 4.843709009116251352 ) ) ;
#6629 = VERTEX_POINT ( 'NONE', #598374 ) ;
#6628 = CARTESIAN_POINT ( 'NONE',  ( 4.775566232067405714, 34.60023587744824169, 27.83971833723344247 ) ) ;
#6630 = CARTESIAN_POINT ( 'NONE',  ( 8.685000000000162146, 2.415000000000201652, -26.54655732516616951 ) ) ;
#6632 = CARTESIAN_POINT ( 'NONE',  ( -10.40044421648279460, 31.69601045344805357, -10.80883728761739881 ) ) ;
#6631 = CARTESIAN_POINT ( 'NONE',  ( -14.98611531306341504, 12.36529873417720538, 0.6452502022983674923 ) ) ;
#6633 = CARTESIAN_POINT ( 'NONE',  ( -10.18263990586570067, -8.839107272634400658, -2.977881302265710239 ) ) ;
#6634 = VERTEX_POINT ( 'NONE', #606196 ) ;
#6635 = CARTESIAN_POINT ( 'NONE',  ( 60.37500000000000000, -39.87499999999997868, -1.000000000000000000 ) ) ;
#6636 = COLOUR_RGB ( '',0.2549019607843137081, 0.2549019607843137081, 0.2549019607843137081 ) ;
#6638 = ADVANCED_FACE ( 'NONE', ( #721793 ), #53625, .T. ) ;
#6637 = AXIS2_PLACEMENT_3D ( 'NONE', #153906, #575263, #217457 ) ;
#6639 = CARTESIAN_POINT ( 'NONE',  ( -11.32509314446289572, -8.827105796617205513, -2.103692666574306536 ) ) ;
#6641 = CARTESIAN_POINT ( 'NONE',  ( 3.258537929004133638, 14.71653660895896465, 1.281188025984133727 ) ) ;
#6640 = CARTESIAN_POINT ( 'NONE',  ( -60.50578309557863577, 0.000000000000000000, 15.25000000000002309 ) ) ;
#6642 = CARTESIAN_POINT ( 'NONE',  ( -11.71047175408009799, -8.959999999999999076, -2.276683849253812841 ) ) ;
#6643 = CARTESIAN_POINT ( 'NONE',  ( -0.2932333062934166512, 36.31122783083867489, -14.99713353371503821 ) ) ;
#6646 = CARTESIAN_POINT ( 'NONE',  ( 8.843935396155883311, -15.48375333915365992, -7.446249207463541353 ) ) ;
#6645 = CARTESIAN_POINT ( 'NONE',  ( 13.29999999999999893, -14.50000000000000000, -29.94999999999999929 ) ) ;
#6644 = CARTESIAN_POINT ( 'NONE',  ( -59.50127946091170372, -8.298800009146813039, 0.7708566838756500950 ) ) ;
#6648 = STYLED_ITEM ( 'NONE', ( #249374 ), #723194 ) ;
#6647 = CARTESIAN_POINT ( 'NONE',  ( 11.40360426826299900, -8.114641814145279852, -2.105745123743979708 ) ) ;
#6650 = CARTESIAN_POINT ( 'NONE',  ( 13.61820950042433687, 20.64612494875565574, -5.979173784459299590 ) ) ;
#6649 = CARTESIAN_POINT ( 'NONE',  ( 2.012032067631953858, -14.22653999999998753, 2.646333702512523089 ) ) ;
#6651 = CARTESIAN_POINT ( 'NONE',  ( -58.24337674559003375, -4.472620085267897672, -2.695811398615973076 ) ) ;
#6653 = CARTESIAN_POINT ( 'NONE',  ( 114.3000000000000114, 0.9473000000000015852, 114.2999999999999829 ) ) ;
#6652 = CARTESIAN_POINT ( 'NONE',  ( 11.74613946378820373, -7.766715523098440599, -2.625958692942493400 ) ) ;
#6654 =( LENGTH_UNIT ( ) NAMED_UNIT ( * ) SI_UNIT ( .MILLI., .METRE. ) );
#6655 = CARTESIAN_POINT ( 'NONE',  ( -13.43660000000000387, -14.07129313084953282, -1.299652083150604209 ) ) ;
#6656 = CARTESIAN_POINT ( 'NONE',  ( 1.975723454266531398, -14.22653999999998753, -5.693185677546756196 ) ) ;
#6657 = CARTESIAN_POINT ( 'NONE',  ( 12.21383874532373959, -10.21411195255018001, -27.30594213891825106 ) ) ;
#6658 = CARTESIAN_POINT ( 'NONE',  ( 11.24805767767499276, 8.824464672112110719, -28.21528036099520520 ) ) ;
#6660 = ORIENTED_EDGE ( 'NONE', *, *, #731091, .F. ) ;
#6659 = CARTESIAN_POINT ( 'NONE',  ( -9.239983408890006800, 0.1830352069679013205, -12.03025772764764412 ) ) ;
#6662 = SURFACE_STYLE_FILL_AREA ( #189854 ) ;
#6661 =( LENGTH_UNIT ( ) NAMED_UNIT ( * ) SI_UNIT ( .MILLI., .METRE. ) );
#6663 = CARTESIAN_POINT ( 'NONE',  ( 26.73691453644026694, 8.110549881686468510, 6.946941631664338423 ) ) ;
#6665 = CARTESIAN_POINT ( 'NONE',  ( -4.544378710958387302, 0.02540000000000819727, -11.70995580949204218 ) ) ;
#6664 = DIRECTION ( 'NONE',  ( 0.000000000000000000, 1.000000000000000000, 0.000000000000000000 ) ) ;
#6666 = CARTESIAN_POINT ( 'NONE',  ( 13.82164724318679383, 20.55101134742077207, 5.492560747813227451 ) ) ;
#6668 = B_SPLINE_CURVE_WITH_KNOTS ( 'NONE', 3,
 ( #461955, #48229, #227381, #652839, #521541, #533333, #350742, #465857, #398575, #291061, #537262, #171547, #716411, #469757, #596879, #111811, #167635, #414296, #342870, #585153, #764307, #155969, #163713, #231286, #100007, #779958 ),
 .UNSPECIFIED., .F., .F.,
 ( 4, 1, 1, 2, 2, 2, 2, 2, 2, 2, 1, 1, 2, 2, 4 ),
 ( 0.000000000000000000, 0.06250000000000574540, 0.09375000000001028344, 0.1093750000000132949, 0.1250000000000162925, 0.2500000000000501821, 0.3750000000000840439, 0.4375000000001023071, 0.5000000000001204592, 0.7500000000002006173, 0.8125000000002212674, 0.8437500000002239320, 0.8593750000002179368, 0.8750000000002119416, 1.000000000000000000 ),
 .UNSPECIFIED. ) ;
#6667 = CARTESIAN_POINT ( 'NONE',  ( 12.92764571353077763, 9.120562470088774631, -2.178443561082814561 ) ) ;
#6669 = STYLED_ITEM ( 'NONE', ( #318612 ), #108687 ) ;
#6671 = FILL_AREA_STYLE_COLOUR ( '', #569165 ) ;
#6670 = DIRECTION ( 'NONE',  ( -0.000000000000000000, -1.000000000000000000, -0.000000000000000000 ) ) ;
#6672 = CARTESIAN_POINT ( 'NONE',  ( 14.58287464339263728, 18.88891898734176067, 2.923336473123811619 ) ) ;
#6673 = AXIS2_PLACEMENT_3D ( 'NONE', #194819, #552551, #723914 ) ;
#6675 = DIRECTION ( 'NONE',  ( -0.02617694830787311092, -1.733089324591759747E-16, 0.9996573249755573709 ) ) ;
#6674 = CARTESIAN_POINT ( 'NONE',  ( -4.738584415584415233, 18.91300000000000026, -0.3587801542207771366 ) ) ;
#6676 = CARTESIAN_POINT ( 'NONE',  ( -12.55578133648839945, -8.110619098901240775, -3.101222423443119602 ) ) ;
#6677 = CIRCLE ( 'NONE', #552856, 2.552699999999990865 ) ;
#6680 = VERTEX_POINT ( 'NONE', #550381 ) ;
#6679 = SURFACE_STYLE_FILL_AREA ( #559448 ) ;
#6678 = SURFACE_SIDE_STYLE ('',( #551563 ) ) ;
#6681 =( NAMED_UNIT ( * ) SI_UNIT ( $, .STERADIAN. ) SOLID_ANGLE_UNIT ( ) );
#6683 = CARTESIAN_POINT ( 'NONE',  ( -12.35213842074679391, 7.840000000000021174, -28.17331615074619222 ) ) ;
#6682 = CARTESIAN_POINT ( 'NONE',  ( 7.702847939774120078, 35.07877429163789174, 12.87114312497031676 ) ) ;
#6684 = CARTESIAN_POINT ( 'NONE',  ( 12.90866438667795890, 19.93669398097106082, -7.387321325528536597 ) ) ;
#6685 = SURFACE_STYLE_FILL_AREA ( #603461 ) ;
#6687 = FACE_OUTER_BOUND ( 'NONE', #282799, .T. ) ;
#6686 = CARTESIAN_POINT ( 'NONE',  ( 10.84978450162013530, -10.48049798498423257, -27.60435053915088588 ) ) ;
#6688 = CARTESIAN_POINT ( 'NONE',  ( 28.64738496849863125, 60.86883655000000459, -66.19964849973011667 ) ) ;
#6691 = CARTESIAN_POINT ( 'NONE',  ( 11.14728960163609983, 7.839999999999999858, -27.85000000000000142 ) ) ;
#6690 = CARTESIAN_POINT ( 'NONE',  ( -14.42431738639007399, 18.41880909464168425, 4.115862290637553045 ) ) ;
#6689 = CARTESIAN_POINT ( 'NONE',  ( 14.73870106671039260, 26.55992130681816832, -2.787595893624078336 ) ) ;
#6692 = DIRECTION ( 'NONE',  ( -0.7683189246904060798, 0.000000000000000000, 0.6400672073794893002 ) ) ;
#6693 = CARTESIAN_POINT ( 'NONE',  ( 15.25789879057023946, 60.86883655000000459, -50.29200000000017212 ) ) ;
#6694 = EDGE_CURVE ( 'NONE', #638606, #612054, #574527, .T. ) ;
#6695 = CARTESIAN_POINT ( 'NONE',  ( -11.11598619169527957, -9.353724751391260028, -28.04117014487999882 ) ) ;
#6698 = CARTESIAN_POINT ( 'NONE',  ( 11.66030922571020056, 8.964361711245940612, -2.924558639979282226 ) ) ;
#6697 = CARTESIAN_POINT ( 'NONE',  ( -2.113682644667027155, 22.10633979481236722, 45.26036468425476045 ) ) ;
#6696 = CARTESIAN_POINT ( 'NONE',  ( 13.09582360531306477, 25.36023573751024074, 7.314329224958373565 ) ) ;
#6699 = VERTEX_POINT ( 'NONE', #733492 ) ;
#6700 = ORIENTED_EDGE ( 'NONE', *, *, #104517, .F. ) ;
#6701 = FACE_BOUND ( 'NONE', #198141, .T. ) ;
#6702 = CARTESIAN_POINT ( 'NONE',  ( -14.76331325434738595, 15.31485822835806410, -1.802974314256847954 ) ) ;
#6704 = CARTESIAN_POINT ( 'NONE',  ( 24.95226703229446485, 12.57091765826653251, -7.808547991757365914 ) ) ;
#6703 = CARTESIAN_POINT ( 'NONE',  ( -11.23418960163640357, 8.400000000000027001, -28.49663230149241144 ) ) ;
#6706 = CARTESIAN_POINT ( 'NONE',  ( -5.832901094729494140, 34.83254641385942563, -13.81945828836727408 ) ) ;
#6705 = DIRECTION ( 'NONE',  ( -0.000000000000000000, 1.000000000000000000, -0.000000000000000000 ) ) ;
#6707 = CARTESIAN_POINT ( 'NONE',  ( -11.00105626830300132, -10.45999999999999908, -27.52668384925377865 ) ) ;
#6708 = DIRECTION ( 'NONE',  ( 0.000000000000000000, 0.000000000000000000, 1.000000000000000000 ) ) ;
#6710 = FILL_AREA_STYLE_COLOUR ( '', #176224 ) ;
#6709 = AXIS2_PLACEMENT_3D ( 'NONE', #101066, #235285, #642071 ) ;
#6714 = ORIENTED_EDGE ( 'NONE', *, *, #282870, .T. ) ;
#6713 = FILL_AREA_STYLE ('',( #66534 ) ) ;
#6712 = DIRECTION ( 'NONE',  ( 6.011982223193869052E-17, -1.942890293094023946E-16, -1.000000000000000000 ) ) ;
#6711 = CARTESIAN_POINT ( 'NONE',  ( -8.634785898754556044, 20.17682262876741817, 26.94913649666998268 ) ) ;
#6715 = CARTESIAN_POINT ( 'NONE',  ( 57.62622127780338843, 294.0860249133542652, -1.731737735110544074 ) ) ;
#6716 = SURFACE_STYLE_USAGE ( .BOTH. , #719073 ) ;
#6717 = DIRECTION ( 'NONE',  ( -1.000000000000000000, 0.000000000000000000, 0.000000000000000000 ) ) ;
#6719 = ORIENTED_EDGE ( 'NONE', *, *, #663441, .T. ) ;
#6718 = ORIENTED_EDGE ( 'NONE', *, *, #575592, .F. ) ;
#6721 = DIRECTION ( 'NONE',  ( 1.000000000000000000, 3.816391647148975608E-17, 0.000000000000000000 ) ) ;
#6720 = CARTESIAN_POINT ( 'NONE',  ( -2.794205871934440033, 3.334263265132900056, -6.955949999999999633 ) ) ;
#6723 = CARTESIAN_POINT ( 'NONE',  ( -8.098189612021418071, 0.02540000000001573291, -10.98244308577574202 ) ) ;
#6722 = DIRECTION ( 'NONE',  ( -5.175987024011587972E-13, -1.000000000000000000, 0.000000000000000000 ) ) ;
#6724 = CARTESIAN_POINT ( 'NONE',  ( 8.111705850829199704, -15.42509455180398881, -9.184267438349998258 ) ) ;
#6725 = DIRECTION ( 'NONE',  ( 0.7383402314995441973, -0.000000000000000000, 0.6744284265577776827 ) ) ;
#6726 = B_SPLINE_CURVE_WITH_KNOTS ( 'NONE', 3,
 ( #780028, #235282, #660730, #115859 ),
 .UNSPECIFIED., .F., .F.,
 ( 4, 4 ),
 ( 0.000000000000000000, 1.000000000000000000 ),
 .UNSPECIFIED. ) ;
#6727 = FILL_AREA_STYLE_COLOUR ( '', #491022 ) ;
#6728 = FILL_AREA_STYLE ('',( #555546 ) ) ;
#6730 = CARTESIAN_POINT ( 'NONE',  ( -9.847354268263270427, 8.506102019337731690, -28.41076691987809610 ) ) ;
#6729 = SURFACE_STYLE_FILL_AREA ( #249682 ) ;
#6732 = EDGE_CURVE ( 'NONE', #587226, #89103, #304276, .T. ) ;
#6731 = CARTESIAN_POINT ( 'NONE',  ( 9.745139905865421781, -8.836339743169659755, -3.107037404117202861 ) ) ;
#6733 =( NAMED_UNIT ( * ) SI_UNIT ( $, .STERADIAN. ) SOLID_ANGLE_UNIT ( ) );
#6735 = DIRECTION ( 'NONE',  ( -1.000000000000000000, -3.259387222699669870E-16, -3.146741282193379919E-16 ) ) ;
#6734 = CIRCLE ( 'NONE', #95440, 15.08759999999999124 ) ;
#6737 = CARTESIAN_POINT ( 'NONE',  ( -3.821186555359727066, 35.28220946955491399, -14.50533196414724557 ) ) ;
#6736 = CARTESIAN_POINT ( 'NONE',  ( 6.793926899548535125, 34.71727442149515497, 27.02578075077414965 ) ) ;
#6740 =( GEOMETRIC_REPRESENTATION_CONTEXT ( 3 ) GLOBAL_UNCERTAINTY_ASSIGNED_CONTEXT ( ( #445240 ) ) GLOBAL_UNIT_ASSIGNED_CONTEXT ( ( #109130, #348095, #713773 ) ) REPRESENTATION_CONTEXT ( 'NONE', 'WORKASPACE' ) );
#6739 = CARTESIAN_POINT ( 'NONE',  ( 10.79528974850279788, 7.963939597079678023, -28.35671280394704041 ) ) ;
#6738 = CARTESIAN_POINT ( 'NONE',  ( -14.84337977169163381, 13.12054174051986699, -2.162207383032586083 ) ) ;
#6741 = CARTESIAN_POINT ( 'NONE',  ( 13.37702530659067257, -11.64412344433442037, -26.05877414663583380 ) ) ;
#6742 = DIRECTION ( 'NONE',  ( 1.000000000000000000, 0.000000000000000000, -2.227757948682340100E-15 ) ) ;
#6743 = DIRECTION ( 'NONE',  ( -0.000000000000000000, 1.000000000000000000, -0.000000000000000000 ) ) ;
#6745 = DIRECTION ( 'NONE',  ( -0.000000000000000000, 1.000000000000000000, -0.000000000000000000 ) ) ;
#6744 = CARTESIAN_POINT ( 'NONE',  ( -5.350477848101266254, 19.04745999999999739, -11.23387341772152048 ) ) ;
#6748 = ORIENTED_EDGE ( 'NONE', *, *, #776436, .F. ) ;
#6747 = ORIENTED_EDGE ( 'NONE', *, *, #632022, .F. ) ;
#6746 = COLOUR_RGB ( '',0.2509803921568627416, 0.2509803921568627416, 0.2509803921568627416 ) ;
#6749 = CARTESIAN_POINT ( 'NONE',  ( -106.1093799732004754, 5.944522017179214579, 152.2999999999999261 ) ) ;
#6750 = SURFACE_SIDE_STYLE ('',( #611385 ) ) ;
#6751 = CARTESIAN_POINT ( 'NONE',  ( -58.10127950000000396, -6.196042580000005628, 0.8798807604660005000 ) ) ;
#6752 = CARTESIAN_POINT ( 'NONE',  ( -1.503141417657420709, -1.503141417657379408, -150.2995390624999743 ) ) ;
#6753 = ORIENTED_EDGE ( 'NONE', *, *, #601144, .F. ) ;
#6754 = ORIENTED_EDGE ( 'NONE', *, *, #320457, .T. ) ;
#6755 = CARTESIAN_POINT ( 'NONE',  ( 4.562879502528047304, -14.22653999999998753, 0.4433290996477048385 ) ) ;
#6756 =( LENGTH_UNIT ( ) NAMED_UNIT ( * ) SI_UNIT ( .MILLI., .METRE. ) );
#6757 = DIRECTION ( 'NONE',  ( -1.000000000000000000, 0.000000000000000000, 2.227757948682340100E-15 ) ) ;
#6758 = CARTESIAN_POINT ( 'NONE',  ( 46.56897109925058231, 60.86883655000000459, -57.71513765575598853 ) ) ;
#6760 = ORIENTED_EDGE ( 'NONE', *, *, #483411, .F. ) ;
#6759 = CARTESIAN_POINT ( 'NONE',  ( 11.60967593585630908, 29.40697284664464917, 9.498187571233447812 ) ) ;
#6761 = ORIENTED_EDGE ( 'NONE', *, *, #168889, .F. ) ;
#6762 = CARTESIAN_POINT ( 'NONE',  ( 11.31610426826300397, 8.971274730753737714, -2.928534246695479570 ) ) ;
#6763 = CARTESIAN_POINT ( 'NONE',  ( 11.42063540001399424, 0.1830352069679038185, 9.983660723909626000 ) ) ;
#6765 = ORIENTED_EDGE ( 'NONE', *, *, #286862, .F. ) ;
#6764 = VECTOR ( 'NONE', #552844, 1000.000000000000227 ) ;
#6766 = CARTESIAN_POINT ( 'NONE',  ( 12.21712620697624097, 7.828688868254483957, -27.81891107776862526 ) ) ;
#6769 = ORIENTED_EDGE ( 'NONE', *, *, #454571, .T. ) ;
#6768 =( NAMED_UNIT ( * ) PLANE_ANGLE_UNIT ( ) SI_UNIT ( $, .RADIAN. ) );
#6767 = CARTESIAN_POINT ( 'NONE',  ( -8.619028888148731582, 19.42770377011385818, 27.35265824439329663 ) ) ;
#6771 = VERTEX_POINT ( 'NONE', #125091 ) ;
#6770 =( NAMED_UNIT ( * ) PLANE_ANGLE_UNIT ( ) SI_UNIT ( $, .RADIAN. ) );
#6772 = EDGE_CURVE ( 'NONE', #351640, #390877, #486836, .T. ) ;
#6774 = CIRCLE ( 'NONE', #108532, 3.500000000000003109 ) ;
#6773 = CARTESIAN_POINT ( 'NONE',  ( -11.02000626830299623, 7.978210570499477683, -2.109870414589173127 ) ) ;
#6775 =( GEOMETRIC_REPRESENTATION_CONTEXT ( 3 ) GLOBAL_UNCERTAINTY_ASSIGNED_CONTEXT ( ( #382659 ) ) GLOBAL_UNIT_ASSIGNED_CONTEXT ( ( #731951, #370204, #374139 ) ) REPRESENTATION_CONTEXT ( 'NONE', 'WORKASPACE' ) );
#6778 = LINE ( 'NONE', #484215, #119199 ) ;
#6777 = CARTESIAN_POINT ( 'NONE',  ( 26.10803285315168054, 9.950612550661608324, -6.669142557508579650 ) ) ;
#6776 = CARTESIAN_POINT ( 'NONE',  ( -59.46525376282001218, -2.575321427733902713, 3.977048636106190749 ) ) ;
#6779 = CARTESIAN_POINT ( 'NONE',  ( -5.806532445164676481, 36.32192795909698901, -13.69271051705926467 ) ) ;
#6780 = CARTESIAN_POINT ( 'NONE',  ( 10.75307601316919914, -7.717824634105549642, -3.187057723027990175 ) ) ;
#6781 = CYLINDRICAL_SURFACE ( 'NONE', #55093, 15.25000000000002309 ) ;
#6782 = CARTESIAN_POINT ( 'NONE',  ( 12.06047175407990402, -9.339999999999950120, -27.52668384925382838 ) ) ;
#6783 = SURFACE_SIDE_STYLE ('',( #193929 ) ) ;
#6786 = CARTESIAN_POINT ( 'NONE',  ( -14.19805383031527768, 13.23895225890812988, -4.429630003584349218 ) ) ;
#6785 = CARTESIAN_POINT ( 'NONE',  ( 6.119295607908858514, 36.14789473526854380, 13.69504386131366225 ) ) ;
#6784 = CIRCLE ( 'NONE', #439099, 11.70939999999999870 ) ;
#6788 = CARTESIAN_POINT ( 'NONE',  ( 11.51260816244431062, -10.43985641751583415, -28.00271502187691297 ) ) ;
#6787 = AXIS2_PLACEMENT_3D ( 'NONE', #174443, #110792, #536243 ) ;
#6790 = EDGE_LOOP ( 'NONE', ( #597464, #643437 ) ) ;
#6789 = ORIENTED_EDGE ( 'NONE', *, *, #340517, .F. ) ;
#6791 = CARTESIAN_POINT ( 'NONE',  ( 5.149118488305852281, 35.39963240136668787, -14.08852649475404561 ) ) ;
#6792 = DIRECTION ( 'NONE',  ( -1.000000000000000000, 0.000000000000000000, -0.000000000000000000 ) ) ;
#6794 = CARTESIAN_POINT ( 'NONE',  ( 10.97036466982150316, 8.835920732795697674, -27.34344949613808140 ) ) ;
#6793 = CIRCLE ( 'NONE', #667285, 3.000000000000006217 ) ;
#6795 = UNCERTAINTY_MEASURE_WITH_UNIT (LENGTH_MEASURE( 1.000000000000000082E-05 ), #654665, 'distance_accuracy_value', 'NONE');
#6796 = CONICAL_SURFACE ( 'NONE', #362597, 3.500000000000003109, 0.7853981633974538301 ) ;
#6798 = CARTESIAN_POINT ( 'NONE',  ( 11.77824860188438905, 29.88010606614321674, 9.081797179858970281 ) ) ;
#6797 = CARTESIAN_POINT ( 'NONE',  ( -10.84929842823279245, 30.11322778559016200, 10.17364862352854082 ) ) ;
#6800 = CIRCLE ( 'NONE', #121124, 3.500000000000003109 ) ;
#6799 = DIRECTION ( 'NONE',  ( -1.000000000000000000, -0.000000000000000000, -0.000000000000000000 ) ) ;
#6801 = CARTESIAN_POINT ( 'NONE',  ( 13.70058235915924882, 24.67610632142354277, 6.106898133459740308 ) ) ;
#6802 = CARTESIAN_POINT ( 'NONE',  ( -13.44424693064183529, 10.87824080976689700, -27.52087618012980386 ) ) ;
#6803 = CARTESIAN_POINT ( 'NONE',  ( -11.73203715623962218, 7.961225171377834364, -2.238393939574070401 ) ) ;
#6804 = CARTESIAN_POINT ( 'NONE',  ( -12.06168346682705916, -9.901651949073228209, -27.27407439415252455 ) ) ;
#6805 = CARTESIAN_POINT ( 'NONE',  ( 15.62099999999999866, 0.000000000000000000, 17.01800000000000068 ) ) ;
#6806 = SURFACE_SIDE_STYLE ('',( #667299 ) ) ;
#6807 = CARTESIAN_POINT ( 'NONE',  ( -11.50443671246540767, 8.960000000710046208, -28.17331615115611143 ) ) ;
#6808 =( NAMED_UNIT ( * ) PLANE_ANGLE_UNIT ( ) SI_UNIT ( $, .RADIAN. ) );
#6809 = CARTESIAN_POINT ( 'NONE',  ( -12.71169437466135932, 18.94386836482109260, -7.721332282923690116 ) ) ;
#6810 = AXIS2_PLACEMENT_3D ( 'NONE', #607807, #246103, #484532 ) ;
#6811 = CARTESIAN_POINT ( 'NONE',  ( -8.622914679409163341, 20.43376061948163169, 26.94913649666998268 ) ) ;
#6812 = FILL_AREA_STYLE_COLOUR ( '', #536318 ) ;
#6813 = CARTESIAN_POINT ( 'NONE',  ( 12.20579225405490043, -8.689367390135728897, -3.101199021768730191 ) ) ;
#6814 =( GEOMETRIC_REPRESENTATION_CONTEXT ( 3 ) GLOBAL_UNCERTAINTY_ASSIGNED_CONTEXT ( ( #629872 ) ) GLOBAL_UNIT_ASSIGNED_CONTEXT ( ( #114085, #630562, #320774 ) ) REPRESENTATION_CONTEXT ( 'NONE', 'WORKASPACE' ) );
#6815 = EDGE_LOOP ( 'NONE', ( #672240, #501045, #97335, #241331 ) ) ;
#6816 = EDGE_CURVE ( 'NONE', #276026, #699990, #181251, .T. ) ;
#6818 = CARTESIAN_POINT ( 'NONE',  ( 0.8805198562989977606, 2.125762979015886955, -150.5971953124999914 ) ) ;
#6817 = LINE ( 'NONE', #170404, #648414 ) ;
#6820 = ORIENTED_EDGE ( 'NONE', *, *, #86031, .F. ) ;
#6819 = FACE_OUTER_BOUND ( 'NONE', #350199, .T. ) ;
#6821 = CARTESIAN_POINT ( 'NONE',  ( 12.78491459125696927, 25.33703819373834776, 7.599479463726076744 ) ) ;
#6822 = CARTESIAN_POINT ( 'NONE',  ( -12.38993817879910075, 8.083059999999999690, -3.148956182950850113 ) ) ;
#6825 = VECTOR ( 'NONE', #620832, 1000.000000000000000 ) ;
#6824 = CARTESIAN_POINT ( 'NONE',  ( 11.17925981112930423, 8.294578031952701380, -28.40717273505627816 ) ) ;
#6823 = LINE ( 'NONE', #436560, #77555 ) ;
#6826 = CARTESIAN_POINT ( 'NONE',  ( -14.90188311688311806, 18.91300000000000026, -0.8381999999999980577 ) ) ;
#6827 = CARTESIAN_POINT ( 'NONE',  ( 10.59989255904349825, -7.972647369607943624, -2.967765643074841364 ) ) ;
#6828 = VECTOR ( 'NONE', #78064, 1000.000000000000000 ) ;
#6829 = CARTESIAN_POINT ( 'NONE',  ( 9.001070501352209874, 60.86883655000000459, -37.33311620418923837 ) ) ;
#6830 = AXIS2_PLACEMENT_3D ( 'NONE', #783077, #715608, #298064 ) ;
#6831 = CARTESIAN_POINT ( 'NONE',  ( 10.67854816051740130, 8.178062468574006871, -1.969177832541870732 ) ) ;
#6833 = CARTESIAN_POINT ( 'NONE',  ( -11.32088842074679569, -9.035359386862339193, -2.720215568289777508 ) ) ;
#6832 = CARTESIAN_POINT ( 'NONE',  ( -36.75701115683065723, -3.035571932677243456, -14.94538118635394142 ) ) ;
#6834 = DIRECTION ( 'NONE',  ( 1.000000000000000000, 3.816391647148975608E-17, 0.000000000000000000 ) ) ;
#6837 = CARTESIAN_POINT ( 'NONE',  ( -1.103448275862229933, 14.44994999999999941, -20.57844827586199798 ) ) ;
#6836 = DIRECTION ( 'NONE',  ( -2.984779340913810239E-15, -1.000000000000000000, 0.000000000000000000 ) ) ;
#6835 = CARTESIAN_POINT ( 'NONE',  ( 7.535008251366184240, 60.86883655000000459, -38.70299720930880483 ) ) ;
#6838 = CARTESIAN_POINT ( 'NONE',  ( -17.55000000000001137, -13.35500000000000398, -7.620000000000001883 ) ) ;
#6839 = CARTESIAN_POINT ( 'NONE',  ( 6.968895798085607218, 0.02540000000001356104, -11.36139447902536936 ) ) ;
#6840 = ORIENTED_EDGE ( 'NONE', *, *, #541724, .F. ) ;
#6841 = DIRECTION ( 'NONE',  ( 0.6560590289905071648, 0.000000000000000000, 0.7547095802227721251 ) ) ;
#6842 = PRESENTATION_LAYER_ASSIGNMENT (  '', '', ( #616176 ) ) ;
#6843 = CARTESIAN_POINT ( 'NONE',  ( 9.429974746830579235, 6.175000000000009592, -32.67999999999999261 ) ) ;
#6844 = EDGE_CURVE ( 'NONE', #215413, #645432, #1573, .T. ) ;
#6846 = ORIENTED_EDGE ( 'NONE', *, *, #103083, .T. ) ;
#6845 = EDGE_CURVE ( 'NONE', #623750, #345182, #327533, .T. ) ;
#6848 = VERTEX_POINT ( 'NONE', #121149 ) ;
#6847 = DIRECTION ( 'NONE',  ( -0.000000000000000000, -0.000000000000000000, 1.000000000000000000 ) ) ;
#6849 = ORIENTED_EDGE ( 'NONE', *, *, #74814, .T. ) ;
#6851 = VERTEX_POINT ( 'NONE', #49724 ) ;
#6850 = DIRECTION ( 'NONE',  ( 0.000000000000000000, 0.000000000000000000, 1.000000000000000000 ) ) ;
#6852 = VECTOR ( 'NONE', #707149, 1000.000000000000000 ) ;
#6854 = ORIENTED_EDGE ( 'NONE', *, *, #625484, .T. ) ;
#6853 = ORIENTED_EDGE ( 'NONE', *, *, #85973, .T. ) ;
#6856 = EDGE_CURVE ( 'NONE', #671609, #360411, #510915, .T. ) ;
#6855 =( NAMED_UNIT ( * ) SI_UNIT ( $, .STERADIAN. ) SOLID_ANGLE_UNIT ( ) );
#6858 = CARTESIAN_POINT ( 'NONE',  ( 13.36541314144655246, 20.55841662190576713, -6.524716872036719018 ) ) ;
#6857 = SURFACE_SIDE_STYLE ('',( #551733 ) ) ;
#6859 = CARTESIAN_POINT ( 'NONE',  ( 11.12092647779589427, -8.935236726878468261, -2.787288265082228378 ) ) ;
#6860 = SURFACE_SIDE_STYLE ('',( #551736 ) ) ;
#6862 = VECTOR ( 'NONE', #357398, 1000.000000000000227 ) ;
#6861 = CARTESIAN_POINT ( 'NONE',  ( 10.29394769120076703, 34.22837067882093720, 27.44688172581188468 ) ) ;
#6863 = CARTESIAN_POINT ( 'NONE',  ( -12.18530922571050112, -9.336189891072107727, -27.52448408183870754 ) ) ;
#6864 =( NAMED_UNIT ( * ) SI_UNIT ( $, .STERADIAN. ) SOLID_ANGLE_UNIT ( ) );
#6867 = DIRECTION ( 'NONE',  ( 0.000000000000000000, 0.000000000000000000, 1.000000000000000000 ) ) ;
#6866 = AXIS2_PLACEMENT_3D ( 'NONE', #728634, #430411, #175986 ) ;
#6865 = STYLED_ITEM ( 'NONE', ( #186541 ), #759550 ) ;
#6868 = ORIENTED_EDGE ( 'NONE', *, *, #42842, .T. ) ;
#6869 = CARTESIAN_POINT ( 'NONE',  ( -14.40035640453403865, 13.20035640453400561, 3.805235389661579593 ) ) ;
#6870 = AXIS2_PLACEMENT_3D ( 'NONE', #29428, #462802, #637976 ) ;
#6871 = DIRECTION ( 'NONE',  ( -0.000000000000000000, -0.000000000000000000, 1.000000000000000000 ) ) ;
#6873 = VERTEX_POINT ( 'NONE', #490754 ) ;
#6872 = CARTESIAN_POINT ( 'NONE',  ( -102.9275126296477794, 4.501668569179159363, 152.3999999999999488 ) ) ;
#6875 = COLOUR_RGB ( '',0.8980392156862745390, 0.9176470588235293713, 0.9294117647058823817 ) ;
#6874 = CARTESIAN_POINT ( 'NONE',  ( 12.31375626830279835, 8.679999999999999716, -28.33497422611930361 ) ) ;
#6877 = EDGE_CURVE ( 'NONE', #531822, #511856, #383765, .T. ) ;
#6876 = ORIENTED_EDGE ( 'NONE', *, *, #644335, .T. ) ;
#6879 = SURFACE_STYLE_FILL_AREA ( #329117 ) ;
#6878 = LINE ( 'NONE', #365259, #668383 ) ;
#6882 = EDGE_CURVE ( 'NONE', #723363, #334004, #188708, .T. ) ;
#6881 = LINE ( 'NONE', #22589, #37561 ) ;
#6880 = CARTESIAN_POINT ( 'NONE',  ( 46.99000000000000909, 26.31788796954356968, -13.79658713080296906 ) ) ;
#6883 = COLOUR_RGB ( '',0.2509803921568627416, 0.2509803921568627416, 0.2509803921568627416 ) ;
#6884 = FACE_OUTER_BOUND ( 'NONE', #69281, .T. ) ;
#6886 = CIRCLE ( 'NONE', #210367, 1.900000000000000133 ) ;
#6885 = CARTESIAN_POINT ( 'NONE',  ( 6.778434665328851416, 0.02540000000000000244, 12.07358669358052339 ) ) ;
#6887 = FILL_AREA_STYLE_COLOUR ( '', #225137 ) ;
#6888 = UNCERTAINTY_MEASURE_WITH_UNIT (LENGTH_MEASURE( 1.000000000000000082E-05 ), #526350, 'distance_accuracy_value', 'NONE');
#6889 = FACE_OUTER_BOUND ( 'NONE', #163181, .T. ) ;
#6891 = CARTESIAN_POINT ( 'NONE',  ( 14.93101742717708191, 25.25699022765822477, 1.436913644093050113 ) ) ;
#6890 =( BOUNDED_CURVE ( )  B_SPLINE_CURVE ( 2, ( #321319, #734861, #193975, #14730, #627205, #190031, #432685, #563478, #380865 ),
 .UNSPECIFIED., .F., .T. ) 
 B_SPLINE_CURVE_WITH_KNOTS ( ( 3, 2, 2, 2, 3 ),
 ( 0.7352941176470586537, 0.7426470588235291048, 0.7499999999999994449, 0.7573529411764698960, 0.7647058823529403471 ),
 .UNSPECIFIED. ) 
 CURVE ( )  GEOMETRIC_REPRESENTATION_ITEM ( )  RATIONAL_B_SPLINE_CURVE ( ( 1.000000000000002220, 0.9238795325112844070, 1.000000000000000000, 0.9238795325112867385, 1.000000000000000000, 0.9238795325112867385, 1.000000000000000000, 0.9238795325112947321, 0.9999999999999920064 ) ) 
 REPRESENTATION_ITEM ( '' )  );
#6892 = EDGE_CURVE ( 'NONE', #553271, #72367, #777555, .T. ) ;
#6893 = ORIENTED_EDGE ( 'NONE', *, *, #40181, .T. ) ;
#6894 = CARTESIAN_POINT ( 'NONE',  ( -12.76801477685138586, 26.66724519197788723, 7.872726999470224030 ) ) ;
#6896 = ORIENTED_EDGE ( 'NONE', *, *, #193812, .T. ) ;
#6895 = CARTESIAN_POINT ( 'NONE',  ( 0.000000000000000000, 2.794000000000000039, 0.000000000000000000 ) ) ;
#6897 = CARTESIAN_POINT ( 'NONE',  ( 14.34999999999999964, -9.900000000000000355, -27.85000000000000142 ) ) ;
#6898 = CARTESIAN_POINT ( 'NONE',  ( -10.92717925038480153, -8.100000000000006750, -32.44476461033860915 ) ) ;
#6899 = CARTESIAN_POINT ( 'NONE',  ( -10.14480626830299670, -7.978210570499490117, -3.090129585410800850 ) ) ;
#6900 = SURFACE_SIDE_STYLE ('',( #283135 ) ) ;
#6901 =( LENGTH_UNIT ( ) NAMED_UNIT ( * ) SI_UNIT ( .MILLI., .METRE. ) );
#6903 = CARTESIAN_POINT ( 'NONE',  ( 27.38618207239154856, 5.535406994608870868, -2.136364473767633942 ) ) ;
#6902 = CARTESIAN_POINT ( 'NONE',  ( 11.17505508741319709, -10.42857440818139914, -28.03495700856052508 ) ) ;
#6904 = EDGE_CURVE ( 'NONE', #767344, #514057, #717900, .T. ) ;
#6905 = UNCERTAINTY_MEASURE_WITH_UNIT (LENGTH_MEASURE( 1.000000000000000082E-05 ), #479281, 'distance_accuracy_value', 'NONE');
#6906 = FILL_AREA_STYLE_COLOUR ( '', #232241 ) ;
#6907 = ORIENTED_EDGE ( 'NONE', *, *, #543791, .F. ) ;
#6908 = MECHANICAL_DESIGN_GEOMETRIC_PRESENTATION_REPRESENTATION (  '', ( #667402 ), #184847 ) ;
#6910 = CARTESIAN_POINT ( 'NONE',  ( -14.09844638895716251, 13.98768469610382681, -4.737081301738688133 ) ) ;
#6909 = CARTESIAN_POINT ( 'NONE',  ( -10.58250626830299979, -8.824464672112091179, -2.965280360995190101 ) ) ;
#6914 = EDGE_CURVE ( 'NONE', #188055, #380319, #479066, .T. ) ;
#6913 = CARTESIAN_POINT ( 'NONE',  ( -11.17453133648839980, 8.507597747274658673, -28.41867209221519985 ) ) ;
#6912 = CARTESIAN_POINT ( 'NONE',  ( 10.16625029293440008, -7.672296871338342150, -2.599999999999999201 ) ) ;
#6911 = CARTESIAN_POINT ( 'NONE',  ( -3.482784006087591422, 36.31153831139499744, -14.45947248577694033 ) ) ;
#6915 = ORIENTED_EDGE ( 'NONE', *, *, #760100, .T. ) ;
#6917 = CARTESIAN_POINT ( 'NONE',  ( 27.93172799752957403, 0.6798318700850772833, 6.986321156112165198 ) ) ;
#6916 = CARTESIAN_POINT ( 'NONE',  ( -10.13972434434189651, -9.795890263930624897, -28.40023736955571820 ) ) ;
#6918 = CARTESIAN_POINT ( 'NONE',  ( 11.90562293496940072, -10.17999999999999972, -28.33497422611930361 ) ) ;
#6920 = ORIENTED_EDGE ( 'NONE', *, *, #306666, .F. ) ;
#6919 = PRESENTATION_LAYER_ASSIGNMENT (  '', '', ( #477090 ) ) ;
#6921 = CARTESIAN_POINT ( 'NONE',  ( 8.850166620923179295, 4.709526251322074586, 26.93627573717630952 ) ) ;
#6923 = CARTESIAN_POINT ( 'NONE',  ( 11.36864255904349363, -9.336189891072107727, -27.52448408183858675 ) ) ;
#6922 = B_SPLINE_CURVE_WITH_KNOTS ( 'NONE', 3,
 ( #666174, #594583, #49874, #121298 ),
 .UNSPECIFIED., .F., .F.,
 ( 4, 4 ),
 ( 0.000000000000000000, 1.000000000000000000 ),
 .UNSPECIFIED. ) ;
#6924 = LINE ( 'NONE', #182234, #305968 ) ;
#6925 = DIRECTION ( 'NONE',  ( 0.000000000000000000, 0.000000000000000000, -1.000000000000000000 ) ) ;
#6928 = CARTESIAN_POINT ( 'NONE',  ( 25.83712919934227870, -10.63420888874592407, -1.530404642362705347 ) ) ;
#6927 = PLANE ( 'NONE',  #26663 ) ;
#6926 = PRESENTATION_LAYER_ASSIGNMENT (  '', '', ( #350238 ) ) ;
#6930 = CARTESIAN_POINT ( 'NONE',  ( 5.951465606052262380, 35.27275289003394221, 13.76880783894202409 ) ) ;
#6929 = CARTESIAN_POINT ( 'NONE',  ( 10.75770626830279930, -8.824464672112080521, -2.234719639004819847 ) ) ;
#6931 = ORIENTED_EDGE ( 'NONE', *, *, #402779, .T. ) ;
#6932 = ADVANCED_FACE ( 'NONE', ( #662150, #360028 ), #57502, .F. ) ;
#6934 = CARTESIAN_POINT ( 'NONE',  ( 2.871959721109010655, 35.08746545708309128, -14.72249486244740346 ) ) ;
#6933 = CARTESIAN_POINT ( 'NONE',  ( -59.42180088008101535, 1.025667847994997661, 4.022712389639020003 ) ) ;
#6935 = CARTESIAN_POINT ( 'NONE',  ( -25.64999999999999858, 82.29999999999999716, -5.521687836487020107 ) ) ;
#6936 = EDGE_CURVE ( 'NONE', #558075, #757545, #763709, .T. ) ;
#6938 = EDGE_CURVE ( 'NONE', #410225, #597104, #215135, .T. ) ;
#6937 = DIRECTION ( 'NONE',  ( -0.9815733101566798124, -0.000000000000000000, 0.1910859408435341689 ) ) ;
#6939 = DIRECTION ( 'NONE',  ( -3.342508610651247698E-34, 1.000000000000000000, 3.254229924975366840E-34 ) ) ;
#6941 = CARTESIAN_POINT ( 'NONE',  ( 11.89969471664026557, 7.828977210513369478, -28.17968016122359032 ) ) ;
#6940 = CARTESIAN_POINT ( 'NONE',  ( 11.45137040674241469, 18.38734936708859635, 9.688452704512931390 ) ) ;
#6942 = UNCERTAINTY_MEASURE_WITH_UNIT (LENGTH_MEASURE( 1.000000000000000082E-05 ), #671555, 'distance_accuracy_value', 'NONE');
#6946 = CARTESIAN_POINT ( 'NONE',  ( -7.968092401394087254, 19.04745999999999384, -11.16345713214238344 ) ) ;
#6945 = CARTESIAN_POINT ( 'NONE',  ( -10.67862308183640607, -8.179204040819209709, -1.969004211512992208 ) ) ;
#6944 = DIRECTION ( 'NONE',  ( 1.078462005012466181E-16, 9.450524707089839485E-17, 1.000000000000000000 ) ) ;
#6943 = FACE_OUTER_BOUND ( 'NONE', #400091, .T. ) ;
#6947 = CARTESIAN_POINT ( 'NONE',  ( 8.885000000000149001, -2.334999999999800124, -26.55199999999999960 ) ) ;
#6949 =( LENGTH_UNIT ( ) NAMED_UNIT ( * ) SI_UNIT ( .MILLI., .METRE. ) );
#6948 = CARTESIAN_POINT ( 'NONE',  ( 12.16752293496940673, -10.45999999999999908, -27.52668384925377865 ) ) ;
#6950 = CARTESIAN_POINT ( 'NONE',  ( 25.80584263138285550, 10.70990729345453296, -6.595978296003391250 ) ) ;
#6951 = SURFACE_STYLE_FILL_AREA ( #551826 ) ;
#6952 = CARTESIAN_POINT ( 'NONE',  ( 11.39780922571020128, 8.681905054463955551, -27.36172612275800375 ) ) ;
#6953 = FILL_AREA_STYLE ('',( #547946 ) ) ;
#6954 = CARTESIAN_POINT ( 'NONE',  ( 13.33147749403488547, 18.71570405200796117, -6.875706027160926936 ) ) ;
#6955 = MECHANICAL_DESIGN_GEOMETRIC_PRESENTATION_REPRESENTATION (  '', ( #629355 ), #274173 ) ;
#6958 = ORIENTED_EDGE ( 'NONE', *, *, #254496, .T. ) ;
#6957 = CARTESIAN_POINT ( 'NONE',  ( -2.500387286244739826, 4.087148586213281476, 34.89839172467048201 ) ) ;
#6956 = CARTESIAN_POINT ( 'NONE',  ( 8.896102657725551310, 4.716897203796478699, 27.88754995091871081 ) ) ;
#6959 = COLOUR_RGB ( '',1.000000000000000000, 1.000000000000000000, 1.000000000000000000 ) ;
#6960 = AXIS2_PLACEMENT_3D ( 'NONE', #355043, #458472, #776447 ) ;
#6961 = LINE ( 'NONE', #122616, #253153 ) ;
#6962 = CARTESIAN_POINT ( 'NONE',  ( 11.59263221337265470, 8.268373818011497178, -3.153583052226477612 ) ) ;
#6963 = CARTESIAN_POINT ( 'NONE',  ( -24.99999999999960920, 35.79999999999999716, 50.70000000000000995 ) ) ;
#6964 = CARTESIAN_POINT ( 'NONE',  ( -12.77292881578850725, 18.91299999999999670, 0.2509981188751538861 ) ) ;
#6965 = CARTESIAN_POINT ( 'NONE',  ( -13.39632956663335328, 26.97996889882793425, 6.461099342719294647 ) ) ;
#6966 = CARTESIAN_POINT ( 'NONE',  ( 21.47446501852513023, 21.39489646694227076, 26.84625042072061163 ) ) ;
#6967 = SURFACE_STYLE_USAGE ( .BOTH. , #623402 ) ;
#6968 = AXIS2_PLACEMENT_3D ( 'NONE', #63905, #672491, #422160 ) ;
#6970 = VERTEX_POINT ( 'NONE', #151546 ) ;
#6969 = EDGE_CURVE ( 'NONE', #387902, #444013, #725670, .T. ) ;
#6971 = STYLED_ITEM ( 'NONE', ( #751937 ), #633938 ) ;
#6972 = COLOUR_RGB ( '',1.000000000000000000, 1.000000000000000000, 1.000000000000000000 ) ;
#6974 = ORIENTED_EDGE ( 'NONE', *, *, #434504, .T. ) ;
#6973 = ORIENTED_EDGE ( 'NONE', *, *, #511962, .F. ) ;
#6975 = CARTESIAN_POINT ( 'NONE',  ( 5.055547875566628768, 35.31880739037127626, 14.12237358512561336 ) ) ;
#6976 = DIRECTION ( 'NONE',  ( 5.551115123125790098E-17, -1.000000000000000000, -1.711537534969349944E-16 ) ) ;
#6977 = VERTEX_POINT ( 'NONE', #640587 ) ;
#6979 = CARTESIAN_POINT ( 'NONE',  ( 2.679336278365705759, 35.70599946942402170, 14.75876543303786192 ) ) ;
#6978 =( GEOMETRIC_REPRESENTATION_CONTEXT ( 3 ) GLOBAL_UNCERTAINTY_ASSIGNED_CONTEXT ( ( #730135 ) ) GLOBAL_UNIT_ASSIGNED_CONTEXT ( ( #59486, #712048, #532859 ) ) REPRESENTATION_CONTEXT ( 'NONE', 'WORKASPACE' ) );
#6980 = ORIENTED_EDGE ( 'NONE', *, *, #406576, .T. ) ;
#6981 = CARTESIAN_POINT ( 'NONE',  ( -12.81880508741339320, -8.400000000000002132, -1.953367698507620265 ) ) ;
#6982 = CARTESIAN_POINT ( 'NONE',  ( -10.84280013039266422, -9.355125251918902762, -27.52952631624925317 ) ) ;
#6983 = ORIENTED_EDGE ( 'NONE', *, *, #617146, .F. ) ;
#6984 = CARTESIAN_POINT ( 'NONE',  ( 13.14730412771672263, 23.15408613032606411, -6.953745650745526419 ) ) ;
#6985 =( NAMED_UNIT ( * ) SI_UNIT ( $, .STERADIAN. ) SOLID_ANGLE_UNIT ( ) );
#6986 = CARTESIAN_POINT ( 'NONE',  ( 10.50000000000000000, 13.50000000000000178, -24.72979589711327009 ) ) ;
#6987 = EDGE_CURVE ( 'NONE', #450057, #651258, #98997, .T. ) ;
#6988 = CARTESIAN_POINT ( 'NONE',  ( 13.79136981036595522, 26.48012375715807565, 5.898993352767075926 ) ) ;
#6989 = ORIENTED_EDGE ( 'NONE', *, *, #424960, .T. ) ;
#6991 = EDGE_CURVE ( 'NONE', #299945, #729495, #96150, .T. ) ;
#6990 = CARTESIAN_POINT ( 'NONE',  ( 11.49401351879179956, -10.42857440818139914, -28.03495700856050021 ) ) ;
#6992 = CARTESIAN_POINT ( 'NONE',  ( 13.33684089339223533, 9.836707308438469965, -4.666612185983507466 ) ) ;
#6994 = CARTESIAN_POINT ( 'NONE',  ( -106.9455947852403455, 6.535596955128213814, 152.3999999999999773 ) ) ;
#6993 = CARTESIAN_POINT ( 'NONE',  ( 9.825447768216955424, 34.34302955959323356, 27.16845490904967519 ) ) ;
#6996 = VERTEX_POINT ( 'NONE', #28145 ) ;
#6995 = CARTESIAN_POINT ( 'NONE',  ( -60.10000000000001563, -8.398029464344986650, 5.610793092754218669 ) ) ;
#6997 = VERTEX_POINT ( 'NONE', #700316 ) ;
#6998 = CARTESIAN_POINT ( 'NONE',  ( 10.76597323919880012, 7.853191556305570309, -28.04133740195510072 ) ) ;
#6999 = CARTESIAN_POINT ( 'NONE',  ( 10.62509314446260156, -9.472894203382757894, -27.35369266657432519 ) ) ;
#7001 = CARTESIAN_POINT ( 'NONE',  ( 11.88156468430790014, 7.917438673420302386, -27.44297002496315585 ) ) ;
#7000 = CARTESIAN_POINT ( 'NONE',  ( 0.7426175642080876660, 19.04999999999999716, -11.48178867854786311 ) ) ;
#7002 = EDGE_CURVE ( 'NONE', #55624, #340218, #445962, .T. ) ;
#7003 = CARTESIAN_POINT ( 'NONE',  ( -59.46903000993303579, -8.324979947926816948, 0.8446914124840253502 ) ) ;
#7004 = CARTESIAN_POINT ( 'NONE',  ( -4.991690710537080022, -6.522768359953250439, -35.59517657396639834 ) ) ;
#7005 = ADVANCED_FACE ( 'NONE', ( #696402 ), #572940, .T. ) ;
#7006 = CARTESIAN_POINT ( 'NONE',  ( -12.10938960163639067, -8.400000000000005684, -1.953367698507618044 ) ) ;
#7008 = CARTESIAN_POINT ( 'NONE',  ( 63.50000000000000000, 0.9473000000000015852, -66.05269999999998731 ) ) ;
#7007 = CARTESIAN_POINT ( 'NONE',  ( -59.43212892064027386, -2.552258048941545177, 4.034872880007631224 ) ) ;
#7009 = CARTESIAN_POINT ( 'NONE',  ( 10.92599092915769532, 8.618470143689707541, -3.220966668781763076 ) ) ;
#7010 = DIRECTION ( 'NONE',  ( 0.000000000000000000, -1.000000000000000000, 0.000000000000000000 ) ) ;
#7013 = STYLED_ITEM ( 'NONE', ( #157892 ), #58529 ) ;
#7012 = FACE_OUTER_BOUND ( 'NONE', #607317, .T. ) ;
#7011 = CARTESIAN_POINT ( 'NONE',  ( 12.53467207865695343, -8.399999999999982592, -1.874589518558180457 ) ) ;
#7014 = CARTESIAN_POINT ( 'NONE',  ( -0.3448275862070550590, 14.44994999999999941, -20.95775862068959938 ) ) ;
#7015 = CARTESIAN_POINT ( 'NONE',  ( 11.77799477076854728, 9.034543320479585304, -27.48364624310865523 ) ) ;
#7016 = CARTESIAN_POINT ( 'NONE',  ( -0.5207842077227958777, 0.000000000000000000, 13.43243783008143311 ) ) ;
#7017 =( LENGTH_UNIT ( ) NAMED_UNIT ( * ) SI_UNIT ( .MILLI., .METRE. ) );
#7018 = FILL_AREA_STYLE_COLOUR ( '', #258209 ) ;
#7019 =( GEOMETRIC_REPRESENTATION_CONTEXT ( 3 ) GLOBAL_UNCERTAINTY_ASSIGNED_CONTEXT ( ( #272228 ) ) GLOBAL_UNIT_ASSIGNED_CONTEXT ( ( #650960, #591090, #670507 ) ) REPRESENTATION_CONTEXT ( 'NONE', 'WORKASPACE' ) );
#7020 = VECTOR ( 'NONE', #264767, 1000.000000000000000 ) ;
#7022 = CARTESIAN_POINT ( 'NONE',  ( -11.55522293496969866, 8.679999999999999716, -3.084974226119260088 ) ) ;
#7021 = CARTESIAN_POINT ( 'NONE',  ( -2.597390541969872402, -13.23054470241313041, -0.02539999999999842037 ) ) ;
#7023 =( NAMED_UNIT ( * ) PLANE_ANGLE_UNIT ( ) SI_UNIT ( $, .RADIAN. ) );
#7024 = CARTESIAN_POINT ( 'NONE',  ( 13.90705302808149746, 24.98711668143013753, 5.272571081511343571 ) ) ;
#7025 = CARTESIAN_POINT ( 'NONE',  ( -12.21935882167306353, -8.236990879754833017, -3.153228369080285809 ) ) ;
#7026 = CARTESIAN_POINT ( 'NONE',  ( 12.95502293496940105, -8.679999999999999716, -3.084974226119299612 ) ) ;
#7027 = ORIENTED_EDGE ( 'NONE', *, *, #51281, .F. ) ;
#7029 = CARTESIAN_POINT ( 'NONE',  ( 2.079180706262695466, 14.63868524442105645, -2.710505431213761085E-16 ) ) ;
#7028 = CARTESIAN_POINT ( 'NONE',  ( 5.587083396842391636, -14.22653999999998753, 1.467532993962045840 ) ) ;
#7030 = CARTESIAN_POINT ( 'NONE',  ( -11.11977880591346057, -7.868319561603200007, -2.828650683596495075 ) ) ;
#7031 = B_SPLINE_CURVE_WITH_KNOTS ( 'NONE', 3,
 ( #721946, #737612, #602458, #614223 ),
 .UNSPECIFIED., .F., .F.,
 ( 4, 4 ),
 ( 0.000000000000000000, 1.000000000000000000 ),
 .UNSPECIFIED. ) ;
#7033 = CARTESIAN_POINT ( 'NONE',  ( 5.097928317750899829, 14.69251518062224093, 2.198529364277308940 ) ) ;
#7032 = CARTESIAN_POINT ( 'NONE',  ( 46.03746198033190495, 26.05453208644578211, -35.43619802209609304 ) ) ;
#7034 = SURFACE_STYLE_FILL_AREA ( #611676 ) ;
#7035 = CARTESIAN_POINT ( 'NONE',  ( -2.075777621363292358, 22.23373811241913245, 45.22911686595041658 ) ) ;
#7036 = ORIENTED_EDGE ( 'NONE', *, *, #576567, .T. ) ;
#7038 = SURFACE_STYLE_USAGE ( .BOTH. , #551922 ) ;
#7037 = CARTESIAN_POINT ( 'NONE',  ( 12.30081565029107438, -9.417537111124220317, -27.26800309625630447 ) ) ;
#7040 = CARTESIAN_POINT ( 'NONE',  ( -11.39917293496969997, 8.295890263930679964, -27.29976263044429885 ) ) ;
#7039 = CARTESIAN_POINT ( 'NONE',  ( 11.13730440496768459, 8.579201273022338370, -1.904816523047716315 ) ) ;
#7043 = ORIENTED_EDGE ( 'NONE', *, *, #621013, .T. ) ;
#7042 = CARTESIAN_POINT ( 'NONE',  ( -23.94000000000000128, 27.00000000000000355, 151.0000000000000000 ) ) ;
#7041 = AXIS2_PLACEMENT_3D ( 'NONE', #94614, #337440, #754936 ) ;
#7045 = VERTEX_POINT ( 'NONE', #79976 ) ;
#7044 = CARTESIAN_POINT ( 'NONE',  ( 9.537583236768719885, 34.37974397394143722, 27.83049894224113885 ) ) ;
#7047 = ORIENTED_EDGE ( 'NONE', *, *, #344657, .T. ) ;
#7046 = VECTOR ( 'NONE', #395936, 1000.000000000000000 ) ;
#7048 = CARTESIAN_POINT ( 'NONE',  ( 14.60576867728357975, 13.57337333560214532, 2.806716969444726040 ) ) ;
#7049 = EDGE_CURVE ( 'NONE', #567290, #725441, #763843, .T. ) ;
#7050 = CARTESIAN_POINT ( 'NONE',  ( -3.459544303797474019, 19.04999999999999716, -12.23701265822785089 ) ) ;
#7051 = CARTESIAN_POINT ( 'NONE',  ( -11.44672680953763155, 7.922081006101632461, -27.29464649430222423 ) ) ;
#7053 = CARTESIAN_POINT ( 'NONE',  ( -12.25542293496970103, -9.619999999999999218, -28.33497422611930361 ) ) ;
#7052 = AXIS2_PLACEMENT_3D ( 'NONE', #201498, #536848, #242653 ) ;
#7054 = AXIS2_PLACEMENT_3D ( 'NONE', #455564, #443853, #236599 ) ;
#7055 = STYLED_ITEM ( 'NONE', ( #163411 ), #11382 ) ;
#7059 = CARTESIAN_POINT ( 'NONE',  ( -14.18261029754907909, 27.16822934375963072, -4.478816968904463458 ) ) ;
#7058 = CARTESIAN_POINT ( 'NONE',  ( 13.07563120512597266, 20.60203852369258470, -7.350369148073414571 ) ) ;
#7057 = CARTESIAN_POINT ( 'NONE',  ( -14.32461410244704147, 9.122801025237052386, -2.778045920751831321 ) ) ;
#7056 = CARTESIAN_POINT ( 'NONE',  ( -10.25639101100859385, 7.871425591818590028, -27.66504299143949197 ) ) ;
#7061 = CARTESIAN_POINT ( 'NONE',  ( 11.02869800315479765, -10.12072523824640236, -27.21920631943159918 ) ) ;
#7060 = CARTESIAN_POINT ( 'NONE',  ( -13.46200000000000507, 13.62584566337864267, 2.978556010033690526 ) ) ;
#7062 = ORIENTED_EDGE ( 'NONE', *, *, #486805, .F. ) ;
#7064 = EDGE_CURVE ( 'NONE', #641082, #80395, #263147, .T. ) ;
#7063 = VECTOR ( 'NONE', #334259, 1000.000000000000000 ) ;
#7065 = CARTESIAN_POINT ( 'NONE',  ( -12.50000000000000000, 35.79999999999999716, 15.69999999999999929 ) ) ;
#7068 = DIRECTION ( 'NONE',  ( -0.000000000000000000, 1.000000000000000000, 0.000000000000000000 ) ) ;
#7067 = CARTESIAN_POINT ( 'NONE',  ( 9.774306572532090343, -10.00770117105999901, -28.41921870422070029 ) ) ;
#7066 = DIRECTION ( 'NONE',  ( 0.000000000000000000, 1.000000000000000000, -1.584274394056341316E-15 ) ) ;
#7070 = CARTESIAN_POINT ( 'NONE',  ( 1.567244251809582822, -0.6491738246507632315, -144.1231718749999402 ) ) ;
#7069 = CARTESIAN_POINT ( 'NONE',  ( -13.43660000000000387, 13.71117048008024319, 2.779994769647216479 ) ) ;
#7073 = ORIENTED_EDGE ( 'NONE', *, *, #82676, .F. ) ;
#7072 = CARTESIAN_POINT ( 'NONE',  ( 8.360000000000159304, 3.065000000000199787, -27.49499999999999744 ) ) ;
#7071 = CARTESIAN_POINT ( 'NONE',  ( -10.28836943671090332, 30.34456327132482656, -10.74037286523085832 ) ) ;
#7075 = DIRECTION ( 'NONE',  ( -0.9950792229480951434, -0.07006190140516972698, -0.07006190140516760367 ) ) ;
#7074 =( GEOMETRIC_REPRESENTATION_CONTEXT ( 3 ) GLOBAL_UNCERTAINTY_ASSIGNED_CONTEXT ( ( #542771 ) ) GLOBAL_UNIT_ASSIGNED_CONTEXT ( ( #435752, #73683, #9930 ) ) REPRESENTATION_CONTEXT ( 'NONE', 'WORKASPACE' ) );
#7076 = CARTESIAN_POINT ( 'NONE',  ( -9.324709731775570276, 18.92299999999999471, -0.5241326788231140954 ) ) ;
#7077 = LINE ( 'NONE', #118799, #126997 ) ;
#7078 = CARTESIAN_POINT ( 'NONE',  ( 7.888609052210118054E-28, -1.021865783129453009E-13, 16.59204978928833896 ) ) ;
#7080 = ORIENTED_EDGE ( 'NONE', *, *, #66187, .T. ) ;
#7079 = CARTESIAN_POINT ( 'NONE',  ( 7.985000000000129106, -2.064999999999797442, -31.04999999999999716 ) ) ;
#7081 =( BOUNDED_CURVE ( )  B_SPLINE_CURVE ( 2, ( #436204, #197509, #674862 ),
 .UNSPECIFIED., .F., .T. ) 
 B_SPLINE_CURVE_WITH_KNOTS ( ( 3, 3 ),
 ( 0.000000000000000000, 1.000000000000000000 ),
 .UNSPECIFIED. ) 
 CURVE ( )  GEOMETRIC_REPRESENTATION_ITEM ( )  RATIONAL_B_SPLINE_CURVE ( ( 0.9362380622283167364, 0.9203401080197927131, 0.9828039248009107220 ) ) 
 REPRESENTATION_ITEM ( '' )  );
#7082 = FACE_OUTER_BOUND ( 'NONE', #242753, .T. ) ;
#7083 = VERTEX_POINT ( 'NONE', #270987 ) ;
#7084 = CARTESIAN_POINT ( 'NONE',  ( -2.120318798123397741, 22.30097111592181847, 45.21211837766953323 ) ) ;
#7085 = EDGE_CURVE ( 'NONE', #127756, #508379, #203398, .T. ) ;
#7086 = ORIENTED_EDGE ( 'NONE', *, *, #650671, .T. ) ;
#7087 = CARTESIAN_POINT ( 'NONE',  ( 14.92862979619349240, 29.66955683357379314, 1.461526539626729404 ) ) ;
#7088 = CARTESIAN_POINT ( 'NONE',  ( -13.49071959523357656, -7.186066821019696071, -29.29559564031857022 ) ) ;
#7089 = CARTESIAN_POINT ( 'NONE',  ( -9.671206250766578805, 30.89602038282740892, -11.46593955508096130 ) ) ;
#7090 = VERTEX_POINT ( 'NONE', #326799 ) ;
#7092 =( GEOMETRIC_REPRESENTATION_CONTEXT ( 3 ) GLOBAL_UNCERTAINTY_ASSIGNED_CONTEXT ( ( #175634 ) ) GLOBAL_UNIT_ASSIGNED_CONTEXT ( ( #592064, #290144, #308798 ) ) REPRESENTATION_CONTEXT ( 'NONE', 'WORKASPACE' ) );
#7091 = VECTOR ( 'NONE', #85638, 1000.000000000000000 ) ;
#7094 = CARTESIAN_POINT ( 'NONE',  ( -11.41702151213240057, -10.49830847474649964, -27.64064187752440205 ) ) ;
#7093 = B_SPLINE_CURVE_WITH_KNOTS ( 'NONE', 3,
 ( #141342, #737972, #618527, #73697, #137432, #13906, #499131 ),
 .UNSPECIFIED., .F., .F.,
 ( 4, 1, 1, 1, 4 ),
 ( 0.000000000000000000, 0.2463252049719412973, 0.4950303580635829204, 0.7462211081898213472, 1.000000000000000000 ),
 .UNSPECIFIED. ) ;
#7096 = PRESENTATION_STYLE_ASSIGNMENT (( #739048 ) ) ;
#7095 = AXIS2_PLACEMENT_3D ( 'NONE', #504299, #261997, #747028 ) ;
#7097 = ADVANCED_FACE ( 'NONE', ( #569005 ), #24129, .T. ) ;
#7100 = EDGE_CURVE ( 'NONE', #180450, #578267, #772436, .T. ) ;
#7099 = CARTESIAN_POINT ( 'NONE',  ( -14.50506274783276872, 18.68209130214448166, 3.821463039542357887 ) ) ;
#7098 = CARTESIAN_POINT ( 'NONE',  ( 8.852987273198460016, 4.684254623339787926, 26.82052890173327597 ) ) ;
#7101 = CARTESIAN_POINT ( 'NONE',  ( -12.22097841608831104, -9.620001373031952241, -28.33497184795808366 ) ) ;
#7102 = DIRECTION ( 'NONE',  ( 0.000000000000000000, 0.000000000000000000, -1.000000000000000000 ) ) ;
#7104 = DIRECTION ( 'NONE',  ( -0.7071067811865592301, 8.659560562354759062E-17, -0.7071067811865358044 ) ) ;
#7103 = CARTESIAN_POINT ( 'NONE',  ( -85.84729999997202299, -63.50000000000076739, 0.000000000000000000 ) ) ;
#7106 = VERTEX_POINT ( 'NONE', #477127 ) ;
#7105 = ORIENTED_EDGE ( 'NONE', *, *, #748707, .F. ) ;
#7108 = VERTEX_POINT ( 'NONE', #350274 ) ;
#7107 = CARTESIAN_POINT ( 'NONE',  ( -12.71413137059332676, 18.92300000000000182, -0.4437387862081422774 ) ) ;
#7111 = FACE_OUTER_BOUND ( 'NONE', #698937, .T. ) ;
#7110 = CARTESIAN_POINT ( 'NONE',  ( -10.94104816051770079, -10.44663341310259952, -27.65872384417069796 ) ) ;
#7109 = CARTESIAN_POINT ( 'NONE',  ( -0.09195402298866345303, 14.44989999999999952, -20.19913793103440014 ) ) ;
#7112 = CARTESIAN_POINT ( 'NONE',  ( 13.73877294943559946, 6.025156058867350062, -2.600000000000000089 ) ) ;
#7113 = EDGE_LOOP ( 'NONE', ( #455443, #566743, #22319, #91152 ) ) ;
#7114 = CYLINDRICAL_SURFACE ( 'NONE', #268807, 2.749999999999997335 ) ;
#7115 = CARTESIAN_POINT ( 'NONE',  ( -12.30976820630947799, 18.31817440329760061, -8.347223265257442293 ) ) ;
#7116 = ORIENTED_EDGE ( 'NONE', *, *, #627342, .T. ) ;
#7118 = EDGE_CURVE ( 'NONE', #495435, #137427, #458811, .T. ) ;
#7117 = CARTESIAN_POINT ( 'NONE',  ( -13.43660000000000565, -14.28557342662530161, 2.448050102626851299 ) ) ;
#7119 = CARTESIAN_POINT ( 'NONE',  ( 4.385409201586091932, 19.04745999999999739, -15.19572871188208651 ) ) ;
#7121 = FACE_OUTER_BOUND ( 'NONE', #62445, .T. ) ;
#7120 = CONICAL_SURFACE ( 'NONE', #400907, 1.875000000000001776, 1.047197551196600074 ) ;
#7125 = LINE ( 'NONE', #432973, #505240 ) ;
#7124 = CARTESIAN_POINT ( 'NONE',  ( -2.550694353264139034E-16, -2.082799999999984664, -146.1571562500000425 ) ) ;
#7123 = FILL_AREA_STYLE_COLOUR ( '', #601928 ) ;
#7122 = LINE ( 'NONE', #634316, #423084 ) ;
#7127 =( LENGTH_UNIT ( ) NAMED_UNIT ( * ) SI_UNIT ( .MILLI., .METRE. ) );
#7126 = CARTESIAN_POINT ( 'NONE',  ( -12.33840209988028924, -8.407766687479366396, -1.842431679147232604 ) ) ;
#7128 = CARTESIAN_POINT ( 'NONE',  ( 14.76529946331683973, 29.99884784146840389, 1.786638279197453771 ) ) ;
#7129 = AXIS2_PLACEMENT_3D ( 'NONE', #371121, #549779, #20592 ) ;
#7130 = CARTESIAN_POINT ( 'NONE',  ( 13.95072847625398715, 19.92804804494065607, 5.155900349189966647 ) ) ;
#7131 = SURFACE_SIDE_STYLE ('',( #309852 ) ) ;
#7132 = LINE ( 'NONE', #504159, #211216 ) ;
#7133 = CARTESIAN_POINT ( 'NONE',  ( 12.71636138330689469, -7.828977210513335727, -2.929680161223538803 ) ) ;
#7134 = EDGE_CURVE ( 'NONE', #523728, #752088, #231582, .T. ) ;
#7135 = CARTESIAN_POINT ( 'NONE',  ( -11.50452151213240448, 8.641745936736661804, -27.15913288209343790 ) ) ;
#7136 = CARTESIAN_POINT ( 'NONE',  ( -5.086856946707398741, -10.24746848298364554, -34.86488792462736086 ) ) ;
#7138 = FACE_BOUND ( 'NONE', #336320, .T. ) ;
#7137 = CARTESIAN_POINT ( 'NONE',  ( 13.51296556970365081, 23.17823077009666122, -6.511528657067588099 ) ) ;
#7139 = LINE ( 'NONE', #70852, #563280 ) ;
#7140 = ORIENTED_EDGE ( 'NONE', *, *, #215402, .F. ) ;
#7141 = CARTESIAN_POINT ( 'NONE',  ( 5.331864123321754079, 35.51221917965970221, 13.88442856606971176 ) ) ;
#7144 = CARTESIAN_POINT ( 'NONE',  ( -13.43660000000000387, -14.07129313084953282, -1.299652083150604209 ) ) ;
#7143 = PRESENTATION_STYLE_ASSIGNMENT (( #59137 ) ) ;
#7142 =( NAMED_UNIT ( * ) SI_UNIT ( $, .STERADIAN. ) SOLID_ANGLE_UNIT ( ) );
#7145 = EDGE_CURVE ( 'NONE', #113101, #661298, #22859, .T. ) ;
#7146 = CARTESIAN_POINT ( 'NONE',  ( -1.574412602700435926, 3.475817757200084568, 29.74492605746107898 ) ) ;
#7149 = CARTESIAN_POINT ( 'NONE',  ( 13.57388270564501553, 23.79049113519685221, -6.383550772640638193 ) ) ;
#7148 = CARTESIAN_POINT ( 'NONE',  ( 11.47535484546549966, 8.517844784820800541, -27.22717060033219738 ) ) ;
#7147 = CARTESIAN_POINT ( 'NONE',  ( 4.759858112549490095, 35.05200015792942736, 14.22475891667548531 ) ) ;
#7150 = CARTESIAN_POINT ( 'NONE',  ( 2.050128658966793971, 13.95446778202405369, -0.02540000000000022448 ) ) ;
#7151 = CARTESIAN_POINT ( 'NONE',  ( 0.000000000000000000, 19.26509620253163391, 0.000000000000000000 ) ) ;
#7152 = VECTOR ( 'NONE', #133477, 1000.000000000000000 ) ;
#7155 = SURFACE_SIDE_STYLE ('',( #70870 ) ) ;
#7154 = CARTESIAN_POINT ( 'NONE',  ( 14.85643814166732746, 24.29319938898262521, 0.7017155448069803958 ) ) ;
#7153 = CARTESIAN_POINT ( 'NONE',  ( 4.586234578189216649, 35.40821810787537771, 14.14823602179954420 ) ) ;
#7156 = CARTESIAN_POINT ( 'NONE',  ( -10.55000000000000071, 8.781965312049642591, -3.072135011362134183 ) ) ;
#7157 = ORIENTED_EDGE ( 'NONE', *, *, #353391, .T. ) ;
#7158 = DIRECTION ( 'NONE',  ( -1.000000000000000000, 0.000000000000000000, 0.000000000000000000 ) ) ;
#7159 = CARTESIAN_POINT ( 'NONE',  ( 16.18111218772815718, 14.20741198595992039, 13.81888781227184460 ) ) ;
#7161 = FILL_AREA_STYLE_COLOUR ( '', #245149 ) ;
#7160 = CARTESIAN_POINT ( 'NONE',  ( 12.12963933141152317, 8.915857605112490702, -2.236362775807552161 ) ) ;
#7162 = FILL_AREA_STYLE_COLOUR ( '', #20368 ) ;
#7164 = ORIENTED_EDGE ( 'NONE', *, *, #253439, .F. ) ;
#7163 = VECTOR ( 'NONE', #623390, 1000.000000000000114 ) ;
#7166 = CARTESIAN_POINT ( 'NONE',  ( 13.85208733551000826, 26.33943316389212086, 5.415330989270159101 ) ) ;
#7165 =( LENGTH_UNIT ( ) NAMED_UNIT ( * ) SI_UNIT ( .MILLI., .METRE. ) );
#7167 = SURFACE_STYLE_FILL_AREA ( #429096 ) ;
#7168 = ORIENTED_EDGE ( 'NONE', *, *, #183653, .F. ) ;
#7169 = ORIENTED_EDGE ( 'NONE', *, *, #78431, .F. ) ;
#7171 = FACE_OUTER_BOUND ( 'NONE', #35433, .T. ) ;
#7170 = VECTOR ( 'NONE', #700729, 1000.000000000000000 ) ;
#7173 = ORIENTED_EDGE ( 'NONE', *, *, #703312, .F. ) ;
#7172 = CARTESIAN_POINT ( 'NONE',  ( -12.86752293496969557, 8.959999999999997300, -2.276683849253779979 ) ) ;
#7174 = ORIENTED_EDGE ( 'NONE', *, *, #371784, .F. ) ;
#7175 = ORIENTED_EDGE ( 'NONE', *, *, #189607, .T. ) ;
#7177 = CARTESIAN_POINT ( 'NONE',  ( 10.89430793742648973, 7.811939793236652108, -2.837597643497597577 ) ) ;
#7176 = CARTESIAN_POINT ( 'NONE',  ( 12.61592813237571953, 7.773317716231751717, -2.604410031804837544 ) ) ;
#7179 = FILL_AREA_STYLE ('',( #242277 ) ) ;
#7178 = CARTESIAN_POINT ( 'NONE',  ( 7.765000000000163105, 6.650000000000209077, -27.92000000000000171 ) ) ;
#7181 = ORIENTED_EDGE ( 'NONE', *, *, #618917, .T. ) ;
#7180 = LINE ( 'NONE', #556016, #315158 ) ;
#7183 = CARTESIAN_POINT ( 'NONE',  ( 9.634999999999999787, 3.245000000000210161, -31.93819660112505332 ) ) ;
#7182 = B_SPLINE_CURVE_WITH_KNOTS ( 'NONE', 3,
 ( #644549, #99619, #171155, #238749 ),
 .UNSPECIFIED., .F., .F.,
 ( 4, 4 ),
 ( 0.000000000000000000, 1.000000000000000000 ),
 .UNSPECIFIED. ) ;
#7184 = DIRECTION ( 'NONE',  ( 0.000000000000000000, -1.000000000000000000, 0.000000000000000000 ) ) ;
#7187 = ORIENTED_EDGE ( 'NONE', *, *, #686187, .F. ) ;
#7186 = CARTESIAN_POINT ( 'NONE',  ( -13.76226841381427590, 26.79669265399484601, -5.966618368817012019 ) ) ;
#7185 =( NAMED_UNIT ( * ) SI_UNIT ( $, .STERADIAN. ) SOLID_ANGLE_UNIT ( ) );
#7188 = CARTESIAN_POINT ( 'NONE',  ( -11.59328133648839199, 7.821238197802503400, -28.18414828229543545 ) ) ;
#7190 = ORIENTED_EDGE ( 'NONE', *, *, #569410, .T. ) ;
#7189 = CYLINDRICAL_SURFACE ( 'NONE', #238297, 15.23999999999999844 ) ;
#7191 = ORIENTED_EDGE ( 'NONE', *, *, #691812, .F. ) ;
#7192 = EDGE_CURVE ( 'NONE', #126049, #164162, #223150, .T. ) ;
#7193 = CARTESIAN_POINT ( 'NONE',  ( 11.78277093492969563, -8.399999999999982592, -1.940993498325313205 ) ) ;
#7194 = CARTESIAN_POINT ( 'NONE',  ( 11.79609685212520809, 7.840000000000022062, -27.52668384925377865 ) ) ;
#7195 = AXIS2_PLACEMENT_3D ( 'NONE', #627561, #265810, #11119 ) ;
#7198 = EDGE_CURVE ( 'NONE', #19331, #61329, #525011, .T. ) ;
#7197 = CARTESIAN_POINT ( 'NONE',  ( -9.720926477796192344, -7.864763273121505804, -2.787288265082217276 ) ) ;
#7196 = CARTESIAN_POINT ( 'NONE',  ( -0.5977011494254440560, 14.44989999999999952, -20.76810344827579868 ) ) ;
#7199 = STYLED_ITEM ( 'NONE', ( #364299 ), #382435 ) ;
#7200 = CARTESIAN_POINT ( 'NONE',  ( 14.67847577505968637, 30.96747589285712010, -2.397598365236732754 ) ) ;
#7201 = LINE ( 'NONE', #190403, #472814 ) ;
#7202 = CARTESIAN_POINT ( 'NONE',  ( 13.86536941490613017, 13.38143800112597148, 5.381233674873664441 ) ) ;
#7203 = AXIS2_PLACEMENT_3D ( 'NONE', #359066, #594, #668945 ) ;
#7204 = ORIENTED_EDGE ( 'NONE', *, *, #13008, .T. ) ;
#7206 = CARTESIAN_POINT ( 'NONE',  ( 12.63799999999989687, 8.919397904953363820, -27.28572610616124194 ) ) ;
#7205 =( NAMED_UNIT ( * ) PLANE_ANGLE_UNIT ( ) SI_UNIT ( $, .RADIAN. ) );
#7207 = CARTESIAN_POINT ( 'NONE',  ( -10.79401351879210047, -7.871425591818569600, -2.784957008560509539 ) ) ;
#7209 = ORIENTED_EDGE ( 'NONE', *, *, #469752, .T. ) ;
#7208 = CARTESIAN_POINT ( 'NONE',  ( -13.46200000000000507, 13.46169745148448982, 2.676774780813785171 ) ) ;
#7210 = CARTESIAN_POINT ( 'NONE',  ( -13.52853153707926026, 31.04705639703875875, -6.179399741438113658 ) ) ;
#7211 = CARTESIAN_POINT ( 'NONE',  ( 14.02250027029886148, 27.36394000924303427, 4.957461787626964878 ) ) ;
#7212 = LINE ( 'NONE', #11152, #283721 ) ;
#7213 = CARTESIAN_POINT ( 'NONE',  ( -58.10127950000003239, -1.252757444047821078, -1.249999339999974479 ) ) ;
#7214 = FILL_AREA_STYLE_COLOUR ( '', #83825 ) ;
#7215 = EDGE_CURVE ( 'NONE', #640847, #326892, #649959, .T. ) ;
#7217 = ADVANCED_FACE ( 'NONE', ( #656319 ), #737128, .F. ) ;
#7216 = CARTESIAN_POINT ( 'NONE',  ( -12.63756024982754589, 11.31414061833085682, 0.000000000000000000 ) ) ;
#7219 = ORIENTED_EDGE ( 'NONE', *, *, #158958, .T. ) ;
#7218 = CARTESIAN_POINT ( 'NONE',  ( 8.135000000000127685, -4.664999999999797531, -28.15000000000000213 ) ) ;
#7220 = FILL_AREA_STYLE_COLOUR ( '', #593807 ) ;
#7222 = LINE ( 'NONE', #623658, #66396 ) ;
#7221 = CARTESIAN_POINT ( 'NONE',  ( 10.35763990586539940, -8.839107272634381118, -2.222118697734300596 ) ) ;
#7223 = CARTESIAN_POINT ( 'NONE',  ( -6.202263942244950812, 0.05208751482222231943, -138.1125023423296057 ) ) ;
#7224 = ADVANCED_FACE ( 'NONE', ( #437229 ), #377647, .T. ) ;
#7227 = ORIENTED_EDGE ( 'NONE', *, *, #80663, .T. ) ;
#7226 = VECTOR ( 'NONE', #698989, 1000.000000000000000 ) ;
#7225 = CARTESIAN_POINT ( 'NONE',  ( 13.36331611448128420, 18.31852944612278478, -6.813372664586234251 ) ) ;
#7228 = CARTESIAN_POINT ( 'NONE',  ( 3.348601805894247718, 0.02540000000000000244, 12.62536291363491259 ) ) ;
#7229 = SURFACE_SIDE_STYLE ('',( #298152 ) ) ;
#7230 = CARTESIAN_POINT ( 'NONE',  ( -14.19999999999999751, 7.089320417468615076, -3.355428470556353737 ) ) ;
#7231 = CARTESIAN_POINT ( 'NONE',  ( -11.43527686354737938, -8.154306622825759021, -2.096775632244504806 ) ) ;
#7235 = ORIENTED_EDGE ( 'NONE', *, *, #362466, .T. ) ;
#7234 = EDGE_CURVE ( 'NONE', #764989, #780529, #469500, .T. ) ;
#7233 = CARTESIAN_POINT ( 'NONE',  ( 6.965985037910854771, 0.5967020011857371298, -30.74273271550424269 ) ) ;
#7232 = CARTESIAN_POINT ( 'NONE',  ( -58.79290781922685483, 1.840779476457899966, -0.5085386695924971612 ) ) ;
#7236 = ORIENTED_EDGE ( 'NONE', *, *, #502282, .T. ) ;
#7239 = CARTESIAN_POINT ( 'NONE',  ( -11.39826109342464733, -16.59827029879732407, 7.621921370999828582 ) ) ;
#7238 = AXIS2_PLACEMENT_3D ( 'NONE', #372739, #134001, #320985 ) ;
#7237 = CARTESIAN_POINT ( 'NONE',  ( -12.99999999999999822, 0.000000000000000000, 6.750000000000041744 ) ) ;
#7241 = AXIS2_PLACEMENT_3D ( 'NONE', #719340, #282202, #464857 ) ;
#7240 = STYLED_ITEM ( 'NONE', ( #631742 ), #318838 ) ;
#7243 = ORIENTED_EDGE ( 'NONE', *, *, #592896, .T. ) ;
#7242 = CARTESIAN_POINT ( 'NONE',  ( -10.82338018545870462, -9.478210570499443932, -28.34012958541078930 ) ) ;
#7246 = DIRECTION ( 'NONE',  ( -0.000000000000000000, 1.000000000000000000, -0.000000000000000000 ) ) ;
#7245 = CARTESIAN_POINT ( 'NONE',  ( -12.21650030251822194, 18.92300000000000537, 0.3120368014539139367 ) ) ;
#7244 = CARTESIAN_POINT ( 'NONE',  ( 15.42075419871218855, 18.91300000000000381, -0.4775591243366136274 ) ) ;
#7247 = CARTESIAN_POINT ( 'NONE',  ( -58.20127949962748204, -2.464046572079002129, 5.820601739929000651 ) ) ;
#7248 = DIRECTION ( 'NONE',  ( 0.04618710759550725270, 0.9989328060945645849, -0.000000000000000000 ) ) ;
#7251 = EDGE_CURVE ( 'NONE', #99293, #152031, #647965, .T. ) ;
#7250 =( NAMED_UNIT ( * ) PLANE_ANGLE_UNIT ( ) SI_UNIT ( $, .RADIAN. ) );
#7249 = CARTESIAN_POINT ( 'NONE',  ( 12.71169437466153340, 18.94386836481900360, 7.721332282923402346 ) ) ;
#7252 = CARTESIAN_POINT ( 'NONE',  ( 11.24735426826299900, 8.294849778473698976, -3.160946171972060181 ) ) ;
#7253 = LINE ( 'NONE', #313951, #185616 ) ;
#7254 = CARTESIAN_POINT ( 'NONE',  ( 4.133861817949135542, 34.84236365410588121, -14.41912640913838395 ) ) ;
#7255 = CARTESIAN_POINT ( 'NONE',  ( 12.15614255904349150, 8.117266730185423995, -2.112205230584411009 ) ) ;
#7256 = CARTESIAN_POINT ( 'NONE',  ( 2.479477770611910437, 14.70191774636621673, -0.02540000000000030775 ) ) ;
#7257 = CARTESIAN_POINT ( 'NONE',  ( 5.366293566342837273, 36.08720406515504919, 13.87115936469455058 ) ) ;
#7259 = DIRECTION ( 'NONE',  ( -1.000000000000000000, 0.000000000000000000, -0.000000000000000000 ) ) ;
#7258 = CARTESIAN_POINT ( 'NONE',  ( 10.60360232798888980, 34.11786092370802947, 27.06388105815781131 ) ) ;
#7260 = ORIENTED_EDGE ( 'NONE', *, *, #238484, .T. ) ;
#7261 = DIRECTION ( 'NONE',  ( 1.000000000000000000, 0.000000000000000000, 0.000000000000000000 ) ) ;
#7262 = CARTESIAN_POINT ( 'NONE',  ( 6.310689201906606982, 60.86883655000000459, -37.56465340838775546 ) ) ;
#7263 = EDGE_CURVE ( 'NONE', #294067, #225274, #251395, .T. ) ;
#7264 = DIRECTION ( 'NONE',  ( 0.000000000000000000, 0.000000000000000000, 1.000000000000000000 ) ) ;
#7266 = PRESENTATION_STYLE_ASSIGNMENT (( #600124 ) ) ;
#7265 = CARTESIAN_POINT ( 'NONE',  ( 12.56057629977260248, -10.18344692580470401, -28.34094447674310402 ) ) ;
#7267 = CARTESIAN_POINT ( 'NONE',  ( 13.24447862252873165, 24.61323660506318589, 6.766833320586991718 ) ) ;
#7268 = PRESENTATION_LAYER_ASSIGNMENT (  '', '', ( #350606 ) ) ;
#7269 = COLOUR_RGB ( '',0.2509803921568627416, 0.2509803921568627416, 0.2509803921568627416 ) ;
#7271 = CARTESIAN_POINT ( 'NONE',  ( 12.72168960163610052, -7.839999999999999858, -2.600000000000000089 ) ) ;
#7270 = CARTESIAN_POINT ( 'NONE',  ( -11.51287024125610436, 18.92299999999999471, 0.7565973749587562303 ) ) ;
#7272 = DIRECTION ( 'NONE',  ( 1.239088197126290669E-15, 1.000000000000000000, 0.000000000000000000 ) ) ;
#7274 =( LENGTH_UNIT ( ) NAMED_UNIT ( * ) SI_UNIT ( .MILLI., .METRE. ) );
#7273 = COLOUR_RGB ( '',1.000000000000000000, 1.000000000000000000, 1.000000000000000000 ) ;
#7275 = CARTESIAN_POINT ( 'NONE',  ( 9.870000000000347384, -10.08310653642753252, -28.16298228658663660 ) ) ;
#7276 = CARTESIAN_POINT ( 'NONE',  ( -4.254661127570725121, 18.91299999999999670, -0.5953266075904369847 ) ) ;
#7277 = CARTESIAN_POINT ( 'NONE',  ( -5.800000000000005151, -8.800000000000000711, -33.47181486077359835 ) ) ;
#7279 = CARTESIAN_POINT ( 'NONE',  ( 0.7604174896332165368, -14.22653999999998753, -2.988023822473573343 ) ) ;
#7278 =( NAMED_UNIT ( * ) SI_UNIT ( $, .STERADIAN. ) SOLID_ANGLE_UNIT ( ) );
#7281 = DIRECTION ( 'NONE',  ( 0.000000000000000000, 0.000000000000000000, 1.000000000000000000 ) ) ;
#7280 = LINE ( 'NONE', #134774, #212614 ) ;
#7282 = CARTESIAN_POINT ( 'NONE',  ( -10.55000000000014104, -9.493063750845541549, -28.30442588958360162 ) ) ;
#7283 = STYLED_ITEM ( 'NONE', ( #249235 ), #742954 ) ;
#7284 = ORIENTED_EDGE ( 'NONE', *, *, #49433, .T. ) ;
#7287 = ORIENTED_EDGE ( 'NONE', *, *, #373395, .F. ) ;
#7286 = CARTESIAN_POINT ( 'NONE',  ( 5.285867363009835174, 14.46563458464046725, 1.312362265684866136 ) ) ;
#7285 = MECHANICAL_DESIGN_GEOMETRIC_PRESENTATION_REPRESENTATION (  '', ( #439623 ), #70999 ) ;
#7289 =( NAMED_UNIT ( * ) PLANE_ANGLE_UNIT ( ) SI_UNIT ( $, .RADIAN. ) );
#7288 = CYLINDRICAL_SURFACE ( 'NONE', #674915, 11.00000000000000000 ) ;
#7290 = CARTESIAN_POINT ( 'NONE',  ( 14.13589169507420884, 20.71103399306704418, 5.017635223418460022 ) ) ;
#7293 = CARTESIAN_POINT ( 'NONE',  ( -13.38616612984478849, -6.209745716106737312, -2.599999999999998312 ) ) ;
#7292 = DIRECTION ( 'NONE',  ( 1.414993849024837824E-17, -0.8660254037844387076, 0.4999999999999998890 ) ) ;
#7291 = CARTESIAN_POINT ( 'NONE',  ( -9.911672934969702808, -10.53535938686229834, -27.97021556828983435 ) ) ;
#7294 = SURFACE_SIDE_STYLE ('',( #122956 ) ) ;
#7297 = CARTESIAN_POINT ( 'NONE',  ( 6.707995643858200907, 14.44999999999998863, -7.970496233934240671 ) ) ;
#7296 = VECTOR ( 'NONE', #73285, 1000.000000000000000 ) ;
#7295 = DIRECTION ( 'NONE',  ( -0.6047903087202700645, 0.000000000000000000, 0.7963847578137344119 ) ) ;
#7298 = VECTOR ( 'NONE', #255847, 1000.000000000000000 ) ;
#7299 =( GEOMETRIC_REPRESENTATION_CONTEXT ( 3 ) GLOBAL_UNCERTAINTY_ASSIGNED_CONTEXT ( ( #95498 ) ) GLOBAL_UNIT_ASSIGNED_CONTEXT ( ( #760969, #272001, #104465 ) ) REPRESENTATION_CONTEXT ( 'NONE', 'WORKASPACE' ) );
#7300 = DIRECTION ( 'NONE',  ( -1.000000000000000000, 0.000000000000000000, 0.000000000000000000 ) ) ;
#7303 = VERTEX_POINT ( 'NONE', #198526 ) ;
#7302 = CARTESIAN_POINT ( 'NONE',  ( -11.31589331773182394, -9.621061198750428645, -27.15768901584996442 ) ) ;
#7301 = CARTESIAN_POINT ( 'NONE',  ( -12.47411383274419627, 7.643448299771229415, -27.82116785658670821 ) ) ;
#7304 = EDGE_LOOP ( 'NONE', ( #96839, #494905, #624493, #46386 ) ) ;
#7305 = ORIENTED_EDGE ( 'NONE', *, *, #315707, .T. ) ;
#7306 = ORIENTED_EDGE ( 'NONE', *, *, #506107, .T. ) ;
#7307 = VERTEX_POINT ( 'NONE', #15366 ) ;
#7309 = ORIENTED_EDGE ( 'NONE', *, *, #466624, .T. ) ;
#7308 = CARTESIAN_POINT ( 'NONE',  ( 4.858333634678340118, 34.63488806863256997, 26.94829876710453576 ) ) ;
#7310 = LINE ( 'NONE', #671749, #441501 ) ;
#7313 =( NAMED_UNIT ( * ) PLANE_ANGLE_UNIT ( ) SI_UNIT ( $, .RADIAN. ) );
#7312 = CARTESIAN_POINT ( 'NONE',  ( 1.941556085049537916, 1.622042260429663152, 151.3298812295291498 ) ) ;
#7311 = CARTESIAN_POINT ( 'NONE',  ( -15.62099999999999866, 4.682410662546524032E-17, 3.175000000000000711 ) ) ;
#7317 = STYLED_ITEM ( 'NONE', ( #665979 ), #39367 ) ;
#7316 = CARTESIAN_POINT ( 'NONE',  ( 5.521687836486989909, 82.29999999999999716, -25.64999999999999858 ) ) ;
#7315 = FILL_AREA_STYLE ('',( #619809 ) ) ;
#7314 = CARTESIAN_POINT ( 'NONE',  ( -2.051724137931189684, 14.44994999999999941, -19.25086206896549612 ) ) ;
#7318 = ORIENTED_EDGE ( 'NONE', *, *, #516206, .T. ) ;
#7319 = COLOUR_RGB ( '',0.8980392156862745390, 0.9176470588235293713, 0.9294117647058823817 ) ;
#7321 = VERTEX_POINT ( 'NONE', #266124 ) ;
#7320 = AXIS2_PLACEMENT_3D ( 'NONE', #295036, #783973, #481578 ) ;
#7324 = EDGE_CURVE ( 'NONE', #786154, #116108, #456714, .T. ) ;
#7323 = EDGE_LOOP ( 'NONE', ( #221376, #77445, #687870, #760974 ) ) ;
#7322 = DIRECTION ( 'NONE',  ( -2.234830161448619832E-17, 2.315478726629910226E-15, -1.000000000000000000 ) ) ;
#7325 = FILL_AREA_STYLE ('',( #560089 ) ) ;
#7326 = DIRECTION ( 'NONE',  ( 0.000000000000000000, 0.000000000000000000, 1.000000000000000000 ) ) ;
#7328 = FILL_AREA_STYLE_COLOUR ( '', #610494 ) ;
#7327 = CARTESIAN_POINT ( 'NONE',  ( -14.35000000000008669, -9.687065408261062771, -27.66123574917293126 ) ) ;
#7329 = CARTESIAN_POINT ( 'NONE',  ( -10.87806173155014733, -15.48375333915367058, 5.412122872069264012 ) ) ;
#7331 = CARTESIAN_POINT ( 'NONE',  ( -11.18494800315510318, 8.400000000000027001, -28.51829656459083395 ) ) ;
#7330 = CARTESIAN_POINT ( 'NONE',  ( 1.661779285267051431, -1.661779285267056316, 152.5587500000000318 ) ) ;
#7332 = ORIENTED_EDGE ( 'NONE', *, *, #107643, .F. ) ;
#7333 = ORIENTED_EDGE ( 'NONE', *, *, #695845, .T. ) ;
#7334 = CARTESIAN_POINT ( 'NONE',  ( -10.96978819055381926, -9.899999999998589928, -28.53292320567314988 ) ) ;
#7335 = CARTESIAN_POINT ( 'NONE',  ( 11.98519467412419282, 18.92547051147327508, -8.806887344275649454 ) ) ;
#7336 = ORIENTED_EDGE ( 'NONE', *, *, #606685, .T. ) ;
#7338 = PRESENTATION_LAYER_ASSIGNMENT (  '', '', ( #578524 ) ) ;
#7337 = CARTESIAN_POINT ( 'NONE',  ( -60.50578309557863577, 0.000000000000000000, 6.750000000000041744 ) ) ;
#7339 = CIRCLE ( 'NONE', #465046, 12.44599999999999795 ) ;
#7340 = CARTESIAN_POINT ( 'NONE',  ( 60.50000000000001421, 39.00000000000000711, 0.000000000000000000 ) ) ;
#7341 = STYLED_ITEM ( 'NONE', ( #181030 ), #649799 ) ;
#7343 = VECTOR ( 'NONE', #426570, 1000.000000000000000 ) ;
#7342 = DIRECTION ( 'NONE',  ( 0.000000000000000000, 0.000000000000000000, 1.000000000000000000 ) ) ;
#7344 = STYLED_ITEM ( 'NONE', ( #767885 ), #92630 ) ;
#7346 = VERTEX_POINT ( 'NONE', #448916 ) ;
#7345 = COLOUR_RGB ( '',1.000000000000000000, 1.000000000000000000, 1.000000000000000000 ) ;
#7347 = SURFACE_STYLE_FILL_AREA ( #552233 ) ;
#7349 = CARTESIAN_POINT ( 'NONE',  ( -12.63418960163640037, 8.400000000000027001, -28.49663230149241144 ) ) ;
#7348 = FILL_AREA_STYLE_COLOUR ( '', #784595 ) ;
#7351 = DIRECTION ( 'NONE',  ( 1.000000000000000000, 3.816391647148975608E-17, -0.000000000000000000 ) ) ;
#7350 = CARTESIAN_POINT ( 'NONE',  ( 10.66960626830279502, 8.820957051631369339, -2.109155325978609774 ) ) ;
#7353 = CARTESIAN_POINT ( 'NONE',  ( -4.981963829810990951, 14.43587391327817393, 2.448876452655885938 ) ) ;
#7352 = DIRECTION ( 'NONE',  ( 1.000000000000000000, 0.000000000000000000, 0.000000000000000000 ) ) ;
#7354 = UNCERTAINTY_MEASURE_WITH_UNIT (LENGTH_MEASURE( 1.000000000000000082E-05 ), #229461, 'distance_accuracy_value', 'NONE');
#7355 = EDGE_CURVE ( 'NONE', #754276, #323005, #559247, .T. ) ;
#7356 = PRESENTATION_LAYER_ASSIGNMENT (  '', '', ( #567765 ) ) ;
#7357 = SURFACE_STYLE_USAGE ( .BOTH. , #484795 ) ;
#7359 = EDGE_CURVE ( 'NONE', #223034, #752785, #758999, .T. ) ;
#7358 = CARTESIAN_POINT ( 'NONE',  ( -11.54119612699843245, 7.673279789007783513, -2.790822067295240849 ) ) ;
#7360 = CIRCLE ( 'NONE', #236495, 15.08759999999999124 ) ;
#7361 = CIRCLE ( 'NONE', #681024, 1.350000000000000533 ) ;
#7362 = CARTESIAN_POINT ( 'NONE',  ( 81.50000000000000000, 1.418742031827628493E-15, 7.000000000000026645 ) ) ;
#7365 = CARTESIAN_POINT ( 'NONE',  ( -12.21050981112950851, 8.683529208388280907, -28.34108699435832435 ) ) ;
#7364 = DIRECTION ( 'NONE',  ( 0.000000000000000000, 0.000000000000000000, 1.000000000000000000 ) ) ;
#7363 = CARTESIAN_POINT ( 'NONE',  ( -10.87417293496969961, 8.504109736069331404, -3.150237369555670242 ) ) ;
#7366 = ORIENTED_EDGE ( 'NONE', *, *, #290026, .F. ) ;
#7367 =( GEOMETRIC_REPRESENTATION_CONTEXT ( 3 ) GLOBAL_UNCERTAINTY_ASSIGNED_CONTEXT ( ( #431465 ) ) GLOBAL_UNIT_ASSIGNED_CONTEXT ( ( #275353, #644939, #760391 ) ) REPRESENTATION_CONTEXT ( 'NONE', 'WORKASPACE' ) );
#7368 = CARTESIAN_POINT ( 'NONE',  ( 10.81563960163609828, 7.871425591818590028, -28.03495700856050021 ) ) ;
#7369 = EDGE_CURVE ( 'NONE', #515954, #319090, #678163, .T. ) ;
#7370 = CARTESIAN_POINT ( 'NONE',  ( 11.06922969655314937, -7.811551810486657033, -2.364724136693179268 ) ) ;
#7371 = CARTESIAN_POINT ( 'NONE',  ( 11.32208960163609923, 8.959999999999999076, -27.85000000000000142 ) ) ;
#7372 = CARTESIAN_POINT ( 'NONE',  ( -10.34404611780794525, 30.62617056962023199, -10.68675998198996879 ) ) ;
#7373 = VECTOR ( 'NONE', #469656, 1000.000000000000227 ) ;
#7375 = EDGE_CURVE ( 'NONE', #45292, #594308, #258326, .T. ) ;
#7374 = VECTOR ( 'NONE', #694600, 1000.000000000000000 ) ;
#7376 = FILL_AREA_STYLE_COLOUR ( '', #506150 ) ;
#7378 = ORIENTED_EDGE ( 'NONE', *, *, #465851, .T. ) ;
#7377 = SURFACE_STYLE_FILL_AREA ( #544449 ) ;
#7379 = CARTESIAN_POINT ( 'NONE',  ( -2.656564205194521744, -13.36002568227385900, -0.02539999999999841343 ) ) ;
#7380 = FILL_AREA_STYLE_COLOUR ( '', #663754 ) ;
#7381 = CARTESIAN_POINT ( 'NONE',  ( 2.720156745564721312, -13.05278129137425225, -0.02539999999999903446 ) ) ;
#7382 = MECHANICAL_DESIGN_GEOMETRIC_PRESENTATION_REPRESENTATION (  '', ( #465096 ), #681042 ) ;
#7384 = CARTESIAN_POINT ( 'NONE',  ( 11.95197589237689328, 8.400000000000014566, -28.50103183632272419 ) ) ;
#7383 = LINE ( 'NONE', #723621, #428058 ) ;
#7387 = B_SPLINE_CURVE_WITH_KNOTS ( 'NONE', 3,
 ( #783724, #414129, #227205, #238975, #596721, #529236, #481339, #779809, #235051, #290891, #477407 ),
 .UNSPECIFIED., .F., .F.,
 ( 4, 1, 1, 1, 1, 1, 1, 1, 4 ),
 ( 0.000000000000000000, 0.08210905220896787260, 0.1909017733004509942, 0.3260273323598806283, 0.4867772560450201458, 0.6498967477551857996, 0.7904421019876083365, 0.9067691798097565758, 1.000000000000000000 ),
 .UNSPECIFIED. ) ;
#7386 = CARTESIAN_POINT ( 'NONE',  ( -58.20361854109501110, 0.9988988188279971370, 3.838160963782000223 ) ) ;
#7385 = FACE_OUTER_BOUND ( 'NONE', #757790, .T. ) ;
#7389 = ORIENTED_EDGE ( 'NONE', *, *, #124543, .F. ) ;
#7388 = AXIS2_PLACEMENT_3D ( 'NONE', #427619, #670104, #610300 ) ;
#7390 = SURFACE_SIDE_STYLE ('',( #719754 ) ) ;
#7391 = CARTESIAN_POINT ( 'NONE',  ( 10.09588842074649762, -10.53535938686230367, -27.72978443171019336 ) ) ;
#7393 = CARTESIAN_POINT ( 'NONE',  ( -9.600000000000001421, -7.602581163181633350, -37.04500000000000171 ) ) ;
#7392 = DIRECTION ( 'NONE',  ( 0.9199338789538030747, -0.3904887641939050469, -0.03521623760889732585 ) ) ;
#7395 = CARTESIAN_POINT ( 'NONE',  ( 12.92764571353078118, -9.207600025479496963, -2.811429192257111964 ) ) ;
#7394 = CARTESIAN_POINT ( 'NONE',  ( -11.64312293496970518, -8.959999999999997300, -2.923316150746189557 ) ) ;
#7396 = CARTESIAN_POINT ( 'NONE',  ( 5.659102059751358382, 34.69916435110890518, 27.00030882084561412 ) ) ;
#7397 = LINE ( 'NONE', #608105, #449562 ) ;
#7399 = CARTESIAN_POINT ( 'NONE',  ( -13.38878405544935823, 23.59086151373713847, 6.763170002435943573 ) ) ;
#7398 = CARTESIAN_POINT ( 'NONE',  ( 11.75360426826299864, -8.114641814145279852, -2.105745123743979708 ) ) ;
#7400 = SURFACE_STYLE_FILL_AREA ( #238571 ) ;
#7401 = EDGE_CURVE ( 'NONE', #167316, #301275, #749612, .T. ) ;
#7402 = CARTESIAN_POINT ( 'NONE',  ( -12.84999999999999964, -8.798095877654391828, -1.996244502356249839 ) ) ;
#7403 = CARTESIAN_POINT ( 'NONE',  ( 7.515469283842004522, -16.77424666084631255, -8.774715319777415701 ) ) ;
#7404 =( NAMED_UNIT ( * ) SI_UNIT ( $, .STERADIAN. ) SOLID_ANGLE_UNIT ( ) );
#7407 = EDGE_CURVE ( 'NONE', #110399, #225669, #292751, .T. ) ;
#7406 = CARTESIAN_POINT ( 'NONE',  ( -38.09999999999999432, 12.69999999999999929, -12.69999999999998863 ) ) ;
#7405 = DIRECTION ( 'NONE',  ( 1.000000000000000000, 0.000000000000000000, 0.000000000000000000 ) ) ;
#7411 = CARTESIAN_POINT ( 'NONE',  ( 25.76458214394420310, 18.80999999999998451, 18.19999999999999929 ) ) ;
#7410 = CARTESIAN_POINT ( 'NONE',  ( -10.76672175408008947, -9.475535327887868675, -27.48471963900478698 ) ) ;
#7409 = AXIS2_PLACEMENT_3D ( 'NONE', #16134, #557106, #151402 ) ;
#7408 = AXIS2_PLACEMENT_3D ( 'NONE', #722583, #778353, #289396 ) ;
#7412 = CARTESIAN_POINT ( 'NONE',  ( 14.99942478118365408, 25.36653518837255206, -0.1313740015609485001 ) ) ;
#7414 = FILL_AREA_STYLE_COLOUR ( '', #610781 ) ;
#7413 =( NAMED_UNIT ( * ) SI_UNIT ( $, .STERADIAN. ) SOLID_ANGLE_UNIT ( ) );
#7416 = CARTESIAN_POINT ( 'NONE',  ( 14.99757974566463936, 26.36430933237032903, 0.2695338430112909633 ) ) ;
#7415 = STYLED_ITEM ( 'NONE', ( #208505 ), #476798 ) ;
#7418 = VECTOR ( 'NONE', #292567, 1000.000000000000000 ) ;
#7417 = CARTESIAN_POINT ( 'NONE',  ( -11.13134314446290674, 8.967058416776554353, -28.17739132957220249 ) ) ;
#7421 = ORIENTED_EDGE ( 'NONE', *, *, #517043, .T. ) ;
#7420 = EDGE_CURVE ( 'NONE', #108997, #147355, #562290, .T. ) ;
#7419 = SURFACE_STYLE_FILL_AREA ( #67226 ) ;
#7422 = ORIENTED_EDGE ( 'NONE', *, *, #392624, .T. ) ;
#7423 = ORIENTED_EDGE ( 'NONE', *, *, #607691, .F. ) ;
#7424 = AXIS2_PLACEMENT_3D ( 'NONE', #283684, #59428, #287592 ) ;
#7426 = B_SPLINE_CURVE_WITH_KNOTS ( 'NONE', 3,
 ( #495702, #503548, #321006, #555343, #78087, #432382, #145759, #189717, #324895, #137935 ),
 .UNSPECIFIED., .F., .F.,
 ( 4, 2, 2, 2, 4 ),
 ( 0.000000000000000000, 0.2500000000000000000, 0.5000000000000000000, 0.7500000000000000000, 1.000000000000000000 ),
 .UNSPECIFIED. ) ;
#7425 = CARTESIAN_POINT ( 'NONE',  ( 5.840002789154797647, 14.71801219628143542, 1.224837619580442905 ) ) ;
#7427 = DIRECTION ( 'NONE',  ( 0.000000000000000000, 0.000000000000000000, 1.000000000000000000 ) ) ;
#7428 = DIRECTION ( 'NONE',  ( 0.000000000000000000, 1.000000000000000000, 0.000000000000000000 ) ) ;
#7429 = CARTESIAN_POINT ( 'NONE',  ( -11.52645626830299719, 8.959999999999997300, -2.923316150746160691 ) ) ;
#7430 = VERTEX_POINT ( 'NONE', #747252 ) ;
#7431 = ORIENTED_EDGE ( 'NONE', *, *, #101508, .F. ) ;
#7432 = PLANE ( 'NONE',  #505453 ) ;
#7434 = ORIENTED_EDGE ( 'NONE', *, *, #782435, .F. ) ;
#7433 =( NAMED_UNIT ( * ) PLANE_ANGLE_UNIT ( ) SI_UNIT ( $, .RADIAN. ) );
#7437 = CARTESIAN_POINT ( 'NONE',  ( 6.084464302524223989, 1.817084639145627456, -139.5093134555802976 ) ) ;
#7436 =( NAMED_UNIT ( * ) SI_UNIT ( $, .STERADIAN. ) SOLID_ANGLE_UNIT ( ) );
#7435 = CARTESIAN_POINT ( 'NONE',  ( 11.03062293496950019, 8.679999999999999716, -27.36502577388069923 ) ) ;
#7440 = CARTESIAN_POINT ( 'NONE',  ( 5.368190531391421771, 34.65535451900993280, 27.84389791635714317 ) ) ;
#7439 = DIRECTION ( 'NONE',  ( 0.000000000000000000, 0.000000000000000000, 1.000000000000000000 ) ) ;
#7438 = CARTESIAN_POINT ( 'NONE',  ( -58.40127950000000823, -4.926042580000006055, 1.179880760466000655 ) ) ;
#7442 = EDGE_LOOP ( 'NONE', ( #29926, #445927, #330997, #357511 ) ) ;
#7441 = CARTESIAN_POINT ( 'NONE',  ( -12.38660274188428012, 8.118707549217839770, -3.167693877081082743 ) ) ;
#7443 = SURFACE_STYLE_USAGE ( .BOTH. , #310159 ) ;
#7444 = FILL_AREA_STYLE_COLOUR ( '', #604193 ) ;
#7445 = PRESENTATION_STYLE_ASSIGNMENT (( #444947 ) ) ;
#7446 = DIRECTION ( 'NONE',  ( 0.000000000000000000, 1.000000000000000000, 0.000000000000000000 ) ) ;
#7449 = ORIENTED_EDGE ( 'NONE', *, *, #197567, .T. ) ;
#7448 = PLANE ( 'NONE',  #371169 ) ;
#7447 = FACE_OUTER_BOUND ( 'NONE', #99281, .T. ) ;
#7452 = ORIENTED_EDGE ( 'NONE', *, *, #232647, .F. ) ;
#7451 = ADVANCED_FACE ( 'NONE', ( #325831 ), #23199, .T. ) ;
#7450 = CARTESIAN_POINT ( 'NONE',  ( -14.83697944068616792, 24.29547762909235686, -1.034723795011797787 ) ) ;
#7453 = SURFACE_STYLE_FILL_AREA ( #314143 ) ;
#7455 = ORIENTED_EDGE ( 'NONE', *, *, #495805, .T. ) ;
#7454 = CARTESIAN_POINT ( 'NONE',  ( 14.33572598682108001, 31.80205953532396634, 3.961450854798612919 ) ) ;
#7456 = ORIENTED_EDGE ( 'NONE', *, *, #475814, .T. ) ;
#7457 =( GEOMETRIC_REPRESENTATION_CONTEXT ( 3 ) GLOBAL_UNCERTAINTY_ASSIGNED_CONTEXT ( ( #546154 ) ) GLOBAL_UNIT_ASSIGNED_CONTEXT ( ( #388560, #444272, #82249 ) ) REPRESENTATION_CONTEXT ( 'NONE', 'WORKASPACE' ) );
#7458 = EDGE_CURVE ( 'NONE', #415412, #597676, #50750, .T. ) ;
#7459 = ORIENTED_EDGE ( 'NONE', *, *, #269363, .T. ) ;
#7460 = CARTESIAN_POINT ( 'NONE',  ( 1.108209038230193233, -1.108209038230152599, -146.4548124999999459 ) ) ;
#7461 = COLOUR_RGB ( '',0.8392156862745098200, 0.8392156862745098200, 0.8392156862745098200 ) ;
#7462 = CARTESIAN_POINT ( 'NONE',  ( 13.01335626830279857, 8.680822618447249894, -3.084498356001769803 ) ) ;
#7463 = CYLINDRICAL_SURFACE ( 'NONE', #309515, 0.1999999999999996503 ) ;
#7464 = CARTESIAN_POINT ( 'NONE',  ( 11.22437293496940036, -8.504109736069320746, -3.150237369555710210 ) ) ;
#7465 = ORIENTED_EDGE ( 'NONE', *, *, #545168, .F. ) ;
#7466 = COLOUR_RGB ( '',0.2509803921568627416, 0.2509803921568627416, 0.2509803921568627416 ) ;
#7467 = EDGE_CURVE ( 'NONE', #696618, #746655, #155524, .T. ) ;
#7468 = CARTESIAN_POINT ( 'NONE',  ( 8.307131270064269657, 14.44999999999999396, -12.58239123752023403 ) ) ;
#7469 = DIRECTION ( 'NONE',  ( 0.07144340688123319849, 0.01740780951622699496, 0.9972927392601680374 ) ) ;
#7470 = CARTESIAN_POINT ( 'NONE',  ( -10.28432426249120901, -10.54680122850030521, -27.97238046507612097 ) ) ;
#7471 = CARTESIAN_POINT ( 'NONE',  ( -11.76003473581719305, -9.261524651450987022, -28.24058652097965449 ) ) ;
#7472 = PRESENTATION_LAYER_ASSIGNMENT (  '', '', ( #642394 ) ) ;
#7473 = UNCERTAINTY_MEASURE_WITH_UNIT (LENGTH_MEASURE( 1.000000000000000082E-05 ), #355623, 'distance_accuracy_value', 'NONE');
#7474 = DIRECTION ( 'NONE',  ( -0.000000000000000000, -1.000000000000000000, -0.000000000000000000 ) ) ;
#7475 = LINE ( 'NONE', #302309, #59880 ) ;
#7476 = UNCERTAINTY_MEASURE_WITH_UNIT (LENGTH_MEASURE( 1.000000000000000082E-05 ), #381393, 'distance_accuracy_value', 'NONE');
#7477 = CARTESIAN_POINT ( 'NONE',  ( -59.50127949962703866, -4.498800024047818091, -0.9201186197669739553 ) ) ;
#7478 = CARTESIAN_POINT ( 'NONE',  ( 1.630640067418198669E-13, 31.74999994400000247, -41.02100000000044844 ) ) ;
#7479 = CARTESIAN_POINT ( 'NONE',  ( 9.665869027184594842, 2.610964793032094722, -11.69082419419187069 ) ) ;
#7480 = CARTESIAN_POINT ( 'NONE',  ( -12.68732327416240047, 8.114412000812389891, -28.34465292462489927 ) ) ;
#7481 = ORIENTED_EDGE ( 'NONE', *, *, #75139, .T. ) ;
#7482 = DIRECTION ( 'NONE',  ( -1.000000000000000000, -0.000000000000000000, -0.000000000000000000 ) ) ;
#7483 = DIRECTION ( 'NONE',  ( -1.000000000000000000, -0.000000000000000000, -0.000000000000000000 ) ) ;
#7484 = CARTESIAN_POINT ( 'NONE',  ( 13.89557737971385976, 18.77735636673080677, -5.649153853681278648 ) ) ;
#7485 = CARTESIAN_POINT ( 'NONE',  ( -0.6491738246508037546, -1.567244251809542410, -144.2223906249999459 ) ) ;
#7486 = LINE ( 'NONE', #19269, #291317 ) ;
#7487 = ORIENTED_EDGE ( 'NONE', *, *, #106388, .T. ) ;
#7488 = VECTOR ( 'NONE', #67973, 1000.000000000000114 ) ;
#7489 = FILL_AREA_STYLE ('',( #619975 ) ) ;
#7490 = CARTESIAN_POINT ( 'NONE',  ( 6.467498113777089053, 19.60780012936089989, 26.85968516429067421 ) ) ;
#7491 = COLOUR_RGB ( '',0.7529411764705882248, 0.7529411764705882248, 0.7529411764705882248 ) ;
#7492 = CARTESIAN_POINT ( 'NONE',  ( 10.51239255904349257, 7.976178855117440847, -3.094184266297591801 ) ) ;
#7496 = CARTESIAN_POINT ( 'NONE',  ( 25.76458214394420310, 19.30999999999998451, 18.19999999999999929 ) ) ;
#7495 = DIRECTION ( 'NONE',  ( -7.243696839537480325E-31, -2.854487158891015280E-16, 1.000000000000000000 ) ) ;
#7494 = DIRECTION ( 'NONE',  ( -1.000000000000000000, -3.259387222699669870E-16, 0.000000000000000000 ) ) ;
#7493 = CARTESIAN_POINT ( 'NONE',  ( -10.94172175408008840, -10.32446467211210006, -28.21528036099519454 ) ) ;
#7498 = EDGE_CURVE ( 'NONE', #704543, #152195, #527971, .T. ) ;
#7497 = SURFACE_STYLE_FILL_AREA ( #552380 ) ;
#7499 = VERTEX_POINT ( 'NONE', #285721 ) ;
#7500 = DIRECTION ( 'NONE',  ( -0.7071067811865472397, 8.210733189403226240E-48, 0.7071067811865479058 ) ) ;
#7503 = DIRECTION ( 'NONE',  ( 1.224010681036531498E-15, 0.5364410725589446871, 0.8439377795026177242 ) ) ;
#7502 = AXIS2_PLACEMENT_3D ( 'NONE', #182659, #496526, #302177 ) ;
#7501 = LINE ( 'NONE', #608223, #63668 ) ;
#7504 = ORIENTED_EDGE ( 'NONE', *, *, #345840, .F. ) ;
#7507 = CARTESIAN_POINT ( 'NONE',  ( -11.84668960163639895, 8.959999999999999076, -2.600000000000000089 ) ) ;
#7506 = PRESENTATION_LAYER_ASSIGNMENT (  '', '', ( #769622 ) ) ;
#7505 = LINE ( 'NONE', #15372, #575682 ) ;
#7509 = CARTESIAN_POINT ( 'NONE',  ( -11.50506014287094025, -8.158009252934190769, -1.908433257484008161 ) ) ;
#7508 = CARTESIAN_POINT ( 'NONE',  ( -59.10000000000000142, 7.771730188080537616, -5.500095278946587563 ) ) ;
#7511 =( NAMED_UNIT ( * ) SI_UNIT ( $, .STERADIAN. ) SOLID_ANGLE_UNIT ( ) );
#7510 = CARTESIAN_POINT ( 'NONE',  ( -11.38110508458701631, -7.657106397852244228, -2.599996245507572468 ) ) ;
#7512 = B_SPLINE_CURVE_WITH_KNOTS ( 'NONE', 1,
 ( #377682, #620012 ),
 .UNSPECIFIED., .F., .F.,
 ( 2, 2 ),
 ( 0.000000000000000000, 1.000000000000000000 ),
 .UNSPECIFIED. ) ;
#7513 =( GEOMETRIC_REPRESENTATION_CONTEXT ( 3 ) GLOBAL_UNCERTAINTY_ASSIGNED_CONTEXT ( ( #245101 ) ) GLOBAL_UNIT_ASSIGNED_CONTEXT ( ( #107550, #696537, #577016 ) ) REPRESENTATION_CONTEXT ( 'NONE', 'WORKASPACE' ) );
#7514 = CARTESIAN_POINT ( 'NONE',  ( -11.35869147078799912, 7.919533336365981668, -3.013473836267869910 ) ) ;
#7516 = FILL_AREA_STYLE ('',( #552401 ) ) ;
#7515 = CARTESIAN_POINT ( 'NONE',  ( -12.89708960163639873, 8.959999999999999076, -2.600000000000000089 ) ) ;
#7517 = CARTESIAN_POINT ( 'NONE',  ( 2.849913857151178366E-13, -2.137023748934629097, -148.6376249999999004 ) ) ;
#7519 = EDGE_CURVE ( 'NONE', #136145, #660425, #582087, .T. ) ;
#7518 = CARTESIAN_POINT ( 'NONE',  ( -13.65000000000026148, -9.764381829774809063, -27.46519912694424903 ) ) ;
#7520 = ORIENTED_EDGE ( 'NONE', *, *, #49017, .F. ) ;
#7521 = CARTESIAN_POINT ( 'NONE',  ( 12.29801084937829359, 8.967610624798441066, -2.926427056888151412 ) ) ;
#7524 = DIRECTION ( 'NONE',  ( -1.000000000000000000, 0.000000000000000000, -6.829619984160662188E-15 ) ) ;
#7523 = FILL_AREA_STYLE_COLOUR ( '', #705823 ) ;
#7522 = CARTESIAN_POINT ( 'NONE',  ( 8.683681743120400753, 14.73332146786678365, 0.6402001247764843583 ) ) ;
#7525 = CARTESIAN_POINT ( 'NONE',  ( -10.84520626830300571, 8.821789429500528357, -28.34012958541078930 ) ) ;
#7526 = CARTESIAN_POINT ( 'NONE',  ( 10.53338842074650117, 8.295890263930690622, -28.40023736955570399 ) ) ;
#7530 = ADVANCED_FACE ( 'NONE', ( #460562 ), #381274, .T. ) ;
#7529 = CARTESIAN_POINT ( 'NONE',  ( 12.05979816051742937, 8.400000000000027001, -27.18127518753078675 ) ) ;
#7528 = PRESENTATION_STYLE_ASSIGNMENT (( #552412 ) ) ;
#7527 = VECTOR ( 'NONE', #715821, 1000.000000000000114 ) ;
#7532 = CARTESIAN_POINT ( 'NONE',  ( 24.36155732886901859, 13.68057484517457567, -3.172380464557295721 ) ) ;
#7531 = CARTESIAN_POINT ( 'NONE',  ( -9.409859437831370244, 14.71451070815497175, 1.358554056377211161 ) ) ;
#7533 = CARTESIAN_POINT ( 'NONE',  ( -59.47478758374300867, 1.041867043357997513, 3.976256879945260891 ) ) ;
#7535 = EDGE_CURVE ( 'NONE', #562687, #734283, #345446, .T. ) ;
#7534 = CARTESIAN_POINT ( 'NONE',  ( -10.79521482718439884, 8.836200073045006320, -3.106875104032071011 ) ) ;
#7537 = CARTESIAN_POINT ( 'NONE',  ( 11.16050981112930174, 8.116470791611757107, -28.34108699435832435 ) ) ;
#7536 = CARTESIAN_POINT ( 'NONE',  ( 11.16447589237689897, -8.963810108927837916, -2.600000000000008527 ) ) ;
#7538 = CARTESIAN_POINT ( 'NONE',  ( -13.43660000000000565, 13.63303772209134834, 2.393424720191620114 ) ) ;
#7539 = CARTESIAN_POINT ( 'NONE',  ( -14.24999999999999289, 15.49999999999999289, 0.000000000000000000 ) ) ;
#7540 = CARTESIAN_POINT ( 'NONE',  ( -13.09526998982259904, -8.970715245374389468, -2.600000000000000089 ) ) ;
#7542 = CARTESIAN_POINT ( 'NONE',  ( -58.89884864968868783, 1.893289444844591607, 0.3954702195002297027 ) ) ;
#7541 = DIRECTION ( 'NONE',  ( 1.000000000000000000, 2.465190328815661892E-32, 9.106159978880882325E-17 ) ) ;
#7543 = LINE ( 'NONE', #138923, #508291 ) ;
#7544 = CARTESIAN_POINT ( 'NONE',  ( 6.278999999999760995, 28.73943383490325942, -37.86869763458722105 ) ) ;
#7545 = CARTESIAN_POINT ( 'NONE',  ( 0.000000000000000000, 0.000000000000000000, 0.000000000000000000 ) ) ;
#7546 =( GEOMETRIC_REPRESENTATION_CONTEXT ( 3 ) GLOBAL_UNCERTAINTY_ASSIGNED_CONTEXT ( ( #309248 ) ) GLOBAL_UNIT_ASSIGNED_CONTEXT ( ( #201867, #687098, #702688 ) ) REPRESENTATION_CONTEXT ( 'NONE', 'WORKASPACE' ) );
#7548 = ORIENTED_EDGE ( 'NONE', *, *, #127803, .F. ) ;
#7547 = CARTESIAN_POINT ( 'NONE',  ( 9.035171356803022746, 35.07112332646673991, 11.97354076926312239 ) ) ;
#7549 = ORIENTED_EDGE ( 'NONE', *, *, #12881, .T. ) ;
#7550 = VERTEX_POINT ( 'NONE', #766814 ) ;
#7551 = PRESENTATION_STYLE_ASSIGNMENT (( #63417 ) ) ;
#7554 = VERTEX_POINT ( 'NONE', #218116 ) ;
#7553 = CARTESIAN_POINT ( 'NONE',  ( -10.11699506685195082, 31.55264491335049826, -11.07458582489118371 ) ) ;
#7552 = LINE ( 'NONE', #381569, #171634 ) ;
#7556 = CARTESIAN_POINT ( 'NONE',  ( 6.467498113777089053, 19.60780012936089989, 27.86225042072061697 ) ) ;
#7555 = DIRECTION ( 'NONE',  ( 1.000000000000000000, 0.000000000000000000, 0.000000000000000000 ) ) ;
#7558 = PRESENTATION_STYLE_ASSIGNMENT (( #484996 ) ) ;
#7557 = DIRECTION ( 'NONE',  ( 0.000000000000000000, 0.000000000000000000, 1.000000000000000000 ) ) ;
#7559 = AXIS2_PLACEMENT_3D ( 'NONE', #181597, #778304, #531629 ) ;
#7560 = VECTOR ( 'NONE', #610073, 1000.000000000000000 ) ;
#7561 = CARTESIAN_POINT ( 'NONE',  ( 11.07813960163610290, -8.613569957361816520, -1.989654846299419022 ) ) ;
#7562 = EDGE_LOOP ( 'NONE', ( #106570, #729005, #384657, #283768 ) ) ;
#7563 = VERTEX_POINT ( 'NONE', #35011 ) ;
#7564 = SURFACE_STYLE_USAGE ( .BOTH. , #433408 ) ;
#7565 = B_SPLINE_CURVE_WITH_KNOTS ( 'NONE', 3,
 ( #177412, #57987, #368288, #117728, #606693, #189189, #550874, #491250, #734009, #360523, #674386, #332173, #73676, #17780, #570479 ),
 .UNSPECIFIED., .F., .F.,
 ( 4, 1, 1, 1, 1, 1, 1, 1, 1, 1, 1, 1, 4 ),
 ( 0.000000000000000000, 0.1089896400992954317, 0.2075484036678327815, 0.3026768010613469229, 0.3986032561615459602, 0.4498907614051826931, 0.5069649692006173991, 0.5708430906520363113, 0.6403024515911267533, 0.7189455756100447958, 0.8038373397826603650, 0.8974840708330713568, 1.000000000000000000 ),
 .UNSPECIFIED. ) ;
#7567 = EDGE_CURVE ( 'NONE', #746618, #203819, #752677, .T. ) ;
#7566 = CARTESIAN_POINT ( 'NONE',  ( -58.80127949962701450, -8.396042565099007149, 0.9060606992460004117 ) ) ;
#7569 = CARTESIAN_POINT ( 'NONE',  ( -0.4000000000000000222, -12.00000000000000000, 5.499999999999999112 ) ) ;
#7568 = DIRECTION ( 'NONE',  ( 2.188726930262370089E-16, 1.746769212588859981E-15, -1.000000000000000000 ) ) ;
#7572 = ORIENTED_EDGE ( 'NONE', *, *, #469425, .T. ) ;
#7571 = CARTESIAN_POINT ( 'NONE',  ( -11.46672175408010119, -9.475535327887868675, -27.48471963900478698 ) ) ;
#7570 = CARTESIAN_POINT ( 'NONE',  ( 13.95000000000000107, 6.799999999999999822, -0.2999999999999999889 ) ) ;
#7574 = CARTESIAN_POINT ( 'NONE',  ( 4.873919298409467693, -15.19045940240533099, -12.99679038251814767 ) ) ;
#7573 = CARTESIAN_POINT ( 'NONE',  ( 13.23034687744719484, 19.33028534748877192, -6.794425706496372896 ) ) ;
#7575 = CARTESIAN_POINT ( 'NONE',  ( 11.21890963310590195, 8.683446925804810590, -28.34094447674310402 ) ) ;
#7577 = ORIENTED_EDGE ( 'NONE', *, *, #138094, .F. ) ;
#7576 = CARTESIAN_POINT ( 'NONE',  ( 11.29312293496939645, -7.839999999999976765, -2.923316150746200659 ) ) ;
#7579 = COLOUR_RGB ( '',0.000000000000000000, 0.5019607843137254832, 0.000000000000000000 ) ;
#7578 = CARTESIAN_POINT ( 'NONE',  ( -13.34662460522613969, 30.48399597589155974, -6.563058794310055788 ) ) ;
#7581 = CARTESIAN_POINT ( 'NONE',  ( -13.44258959091733807, 18.30867680657476981, 6.364211290615371830 ) ) ;
#7580 = CARTESIAN_POINT ( 'NONE',  ( 12.16155352829768610, -8.138593405069405762, -2.022502348927445848 ) ) ;
#7582 = SURFACE_STYLE_USAGE ( .BOTH. , #202514 ) ;
#7583 = AXIS2_PLACEMENT_3D ( 'NONE', #433255, #242508, #484847 ) ;
#7585 = EDGE_CURVE ( 'NONE', #611865, #254193, #774647, .T. ) ;
#7584 = FILL_AREA_STYLE_COLOUR ( '', #631315 ) ;
#7586 = DIRECTION ( 'NONE',  ( 1.131240564625439637E-16, 4.690997416412392070E-17, 1.000000000000000000 ) ) ;
#7588 = CARTESIAN_POINT ( 'NONE',  ( 13.27417156933550402, 19.30754817650219834, -6.708528636306652082 ) ) ;
#7587 = CARTESIAN_POINT ( 'NONE',  ( 11.37703949885935906, -9.587030489269579903, -27.38561859926054964 ) ) ;
#7589 = FILL_AREA_STYLE_COLOUR ( '', #560228 ) ;
#7590 = VERTEX_POINT ( 'NONE', #476193 ) ;
#7592 = ADVANCED_FACE ( 'NONE', ( #416807 ), #770702, .T. ) ;
#7591 = CARTESIAN_POINT ( 'NONE',  ( -4.769894282484894887, 14.73431640566601253, 0.6022049831274882692 ) ) ;
#7593 = CIRCLE ( 'NONE', #109381, 15.23999999999999844 ) ;
#7595 = DIRECTION ( 'NONE',  ( 0.000000000000000000, -1.000000000000000000, 0.000000000000000000 ) ) ;
#7594 = SURFACE_SIDE_STYLE ('',( #481153 ) ) ;
#7597 = VECTOR ( 'NONE', #278262, 1000.000000000000000 ) ;
#7596 = DIRECTION ( 'NONE',  ( 0.9896747625791143532, 0.1433313096081018923, 0.000000000000000000 ) ) ;
#7599 = CARTESIAN_POINT ( 'NONE',  ( -5.984137008794480295, -16.32174221905862765, 12.98500095589308323 ) ) ;
#7598 = PRESENTATION_STYLE_ASSIGNMENT (( #377744 ) ) ;
#7600 = CARTESIAN_POINT ( 'NONE',  ( -13.43660000000000565, 13.87844500406357895, 1.375713167100408363 ) ) ;
#7602 = CARTESIAN_POINT ( 'NONE',  ( 14.99062802339867240, 24.73592042336604635, 0.5306566865667485811 ) ) ;
#7601 = CARTESIAN_POINT ( 'NONE',  ( -13.68528377761579762, 27.27921471262817477, 6.141103487789917104 ) ) ;
#7603 = CARTESIAN_POINT ( 'NONE',  ( -11.09609685212540064, -7.840000000000000746, -2.276683849253808845 ) ) ;
#7604 = CARTESIAN_POINT ( 'NONE',  ( -90.70503148033490959, 90.70503148033493801, 5.500000002185002401 ) ) ;
#7606 = CARTESIAN_POINT ( 'NONE',  ( 6.034581105432966552, 35.20205209853384787, 13.59375387432539739 ) ) ;
#7605 = PLANE ( 'NONE',  #322211 ) ;
#7607 = CIRCLE ( 'NONE', #452355, 2.552699999992469326 ) ;
#7609 = VECTOR ( 'NONE', #126039, 1000.000000000000227 ) ;
#7608 = CARTESIAN_POINT ( 'NONE',  ( -2.616134121687779146, 18.56639942220914818, 30.56779543451447978 ) ) ;
#7610 = CARTESIAN_POINT ( 'NONE',  ( -86.34729999999996153, 89.95736296066984039, 5.850000000000053824 ) ) ;
#7611 = UNCERTAINTY_MEASURE_WITH_UNIT (LENGTH_MEASURE( 1.000000000000000082E-05 ), #263388, 'distance_accuracy_value', 'NONE');
#7612 = CARTESIAN_POINT ( 'NONE',  ( 19.91359999999999530, 18.28800000000000026, 4.826000000000003176 ) ) ;
#7613 = CARTESIAN_POINT ( 'NONE',  ( 15.54584012809482552, 18.91300000000000381, 0.8052536868361449551 ) ) ;
#7614 = FILL_AREA_STYLE ('',( #310334 ) ) ;
#7615 = LINE ( 'NONE', #723861, #23799 ) ;
#7616 = CIRCLE ( 'NONE', #160588, 3.500000000000003109 ) ;
#7617 = SURFACE_STYLE_FILL_AREA ( #641105 ) ;
#7618 = CARTESIAN_POINT ( 'NONE',  ( 0.000000000000000000, 7.162340143859037056, 152.2999999999999829 ) ) ;
#7620 = CARTESIAN_POINT ( 'NONE',  ( -11.61355626830300025, 8.120000000000000995, -28.33497422611930361 ) ) ;
#7619 = CARTESIAN_POINT ( 'NONE',  ( -11.28230626830299954, 7.975535327887929071, -28.21528036099519809 ) ) ;
#7623 = CARTESIAN_POINT ( 'NONE',  ( 3.376405469293930928, 36.31130135406690584, -14.61505682872707546 ) ) ;
#7622 = B_SPLINE_SURFACE_WITH_KNOTS ( 'NONE', 3, 1, ( 
 ( #237092, #479461 ),
 ( #722164, #662515 ),
 ( #785735, #535213 ),
 ( #169487, #542971 ) ),
 .UNSPECIFIED., .F., .F., .F.,
 ( 4, 4 ),
 ( 2, 2 ),
 ( 0.000000000000000000, 1.000000000000000000 ),
 ( 0.000000000000000000, 1.000000000000000000 ),
 .UNSPECIFIED. ) ;
#7621 = CARTESIAN_POINT ( 'NONE',  ( 3.810000000000000941, 1.749999944000005137, -3.810000000000007603 ) ) ;
#7625 = EDGE_CURVE ( 'NONE', #587744, #357948, #742820, .T. ) ;
#7624 = CARTESIAN_POINT ( 'NONE',  ( -11.71121914832092159, -9.193206026510694073, -27.60344914668333871 ) ) ;
#7626 = CARTESIAN_POINT ( 'NONE',  ( 12.40105626830280094, 8.960000000000020393, -27.52668384925377865 ) ) ;
#7627 = B_SPLINE_SURFACE_WITH_KNOTS ( 'NONE', 3, 1, ( 
 ( #108120, #529638 ),
 ( #283468, #112056 ),
 ( #473931, #521798 ),
 ( #780202, #219744 ),
 ( #171803, #466105 ),
 ( #354922, #414531 ) ),
 .UNSPECIFIED., .F., .F., .F.,
 ( 4, 1, 1, 4 ),
 ( 2, 2 ),
 ( 0.000000000000000000, 0.1187802900718768068, 0.5260871111078845308, 1.000000000000000000 ),
 ( 0.000000000000000000, 1.000000000000000000 ),
 .UNSPECIFIED. ) ;
#7628 = CARTESIAN_POINT ( 'NONE',  ( 21.37195676536390820, 22.10978480473195873, 26.82338110378928420 ) ) ;
#7629 = ADVANCED_FACE ( 'NONE', ( #468348 ), #647454, .F. ) ;
#7631 = CARTESIAN_POINT ( 'NONE',  ( 12.98177912328468508, 19.21439004937854733, 7.258068570035183242 ) ) ;
#7630 = CARTESIAN_POINT ( 'NONE',  ( 14.44352469309013465, 13.24487247120170075, -32.10670495921339551 ) ) ;
#7632 = ORIENTED_EDGE ( 'NONE', *, *, #693699, .F. ) ;
#7633 =( NAMED_UNIT ( * ) SI_UNIT ( $, .STERADIAN. ) SOLID_ANGLE_UNIT ( ) );
#7635 = DIRECTION ( 'NONE',  ( -0.1748112275894188605, 0.000000000000000000, 0.9846019676542802079 ) ) ;
#7634 = CARTESIAN_POINT ( 'NONE',  ( 11.65067995295759573, 8.960002084038279691, -2.599049651563110519 ) ) ;
#7636 = DIRECTION ( 'NONE',  ( 1.000000000000000000, 3.122502256758254619E-17, 2.775557561562891351E-17 ) ) ;
#7638 = CARTESIAN_POINT ( 'NONE',  ( 23.21887744594117819, 15.54120634965250325, -2.301963444462840513 ) ) ;
#7637 = DIRECTION ( 'NONE',  ( -1.000000000000000000, -3.259387222699660009E-16, -1.230712578331597902E-16 ) ) ;
#7639 = CARTESIAN_POINT ( 'NONE',  ( -14.39999999999999858, -13.29999999999999893, -0.2999999999999962141 ) ) ;
#7640 =( GEOMETRIC_REPRESENTATION_CONTEXT ( 3 ) GLOBAL_UNCERTAINTY_ASSIGNED_CONTEXT ( ( #160028 ) ) GLOBAL_UNIT_ASSIGNED_CONTEXT ( ( #427086, #430991, #176556 ) ) REPRESENTATION_CONTEXT ( 'NONE', 'WORKASPACE' ) );
#7641 = ORIENTED_EDGE ( 'NONE', *, *, #445431, .T. ) ;
#7642 = PRESENTATION_STYLE_ASSIGNMENT (( #743472 ) ) ;
#7643 = DIRECTION ( 'NONE',  ( 0.000000000000000000, 0.000000000000000000, -1.000000000000000000 ) ) ;
#7646 = EDGE_CURVE ( 'NONE', #703438, #443079, #229865, .T. ) ;
#7645 = CIRCLE ( 'NONE', #477278, 3.500000000000003109 ) ;
#7644 = DIRECTION ( 'NONE',  ( -0.8371691043312223801, -9.294444151333433193E-17, -0.5469441386039887165 ) ) ;
#7647 = CARTESIAN_POINT ( 'NONE',  ( -108.5813119326762575, 7.975000000000008527, 152.2999999999999829 ) ) ;
#7649 = ORIENTED_EDGE ( 'NONE', *, *, #302941, .F. ) ;
#7648 = ORIENTED_EDGE ( 'NONE', *, *, #246642, .T. ) ;
#7651 = CARTESIAN_POINT ( 'NONE',  ( 3.337519852048915325, 14.71238044241833087, 1.439905622752604142 ) ) ;
#7650 = CARTESIAN_POINT ( 'NONE',  ( 8.285000000000128040, -2.714999999999796909, -31.34999999999999432 ) ) ;
#7654 = MECHANICAL_DESIGN_GEOMETRIC_PRESENTATION_REPRESENTATION (  '', ( #769771 ), #452399 ) ;
#7653 = SURFACE_STYLE_USAGE ( .BOTH. , #131205 ) ;
#7652 = CARTESIAN_POINT ( 'NONE',  ( 11.34063960163610041, 8.928574408181450650, -27.66504299143949552 ) ) ;
#7655 = EDGE_LOOP ( 'NONE', ( #90550, #575839, #178724, #743367 ) ) ;
#7656 = CARTESIAN_POINT ( 'NONE',  ( -0.1622071308299758707, 14.44100101911583955, 2.253080180062543736 ) ) ;
#7658 = EDGE_CURVE ( 'NONE', #223069, #228757, #447022, .T. ) ;
#7657 = CARTESIAN_POINT ( 'NONE',  ( -10.94119800315509927, 7.853716648081110030, -2.408846336422210133 ) ) ;
#7660 = PLANE ( 'NONE',  #697289 ) ;
#7659 = B_SPLINE_CURVE_WITH_KNOTS ( 'NONE', 3,
 ( #131102, #620025, #675944, #564174 ),
 .UNSPECIFIED., .F., .F.,
 ( 4, 4 ),
 ( 0.000000000000000000, 1.000000000000000000 ),
 .UNSPECIFIED. ) ;
#7662 = CARTESIAN_POINT ( 'NONE',  ( 14.14385917170686646, 30.08316623376621379, -4.599714853218996424 ) ) ;
#7661 = CARTESIAN_POINT ( 'NONE',  ( 10.11372080957239206, 34.24818079889454481, 26.95703041395490374 ) ) ;
#7666 = ADVANCED_FACE ( 'NONE', ( #595482 ), #372798, .T. ) ;
#7665 = DIRECTION ( 'NONE',  ( 0.000000000000000000, 1.000000000000000000, 0.000000000000000000 ) ) ;
#7664 = CARTESIAN_POINT ( 'NONE',  ( 11.17453133648809960, -8.507597747274619593, -3.168672092215150116 ) ) ;
#7663 = CARTESIAN_POINT ( 'NONE',  ( 7.000264724493437285, 36.31152574586727155, -13.26635947752859224 ) ) ;
#7667 = SURFACE_SIDE_STYLE ('',( #723912 ) ) ;
#7668 = CARTESIAN_POINT ( 'NONE',  ( -12.51645320372920622, 20.56028590342412343, -8.266724983830902929 ) ) ;
#7669 = CARTESIAN_POINT ( 'NONE',  ( 12.00026351879179920, 8.959999999999999076, -27.85000000000000142 ) ) ;
#7671 = ORIENTED_EDGE ( 'NONE', *, *, #324389, .T. ) ;
#7670 = LINE ( 'NONE', #735690, #294250 ) ;
#7673 = AXIS2_PLACEMENT_3D ( 'NONE', #317818, #691312, #448683 ) ;
#7672 = CARTESIAN_POINT ( 'NONE',  ( -13.15000000000000036, -7.981203385025152031, -4.158356282669305237 ) ) ;
#7674 = CARTESIAN_POINT ( 'NONE',  ( -13.43660000000000565, 13.86839957581999982, 0.5937542658799996875 ) ) ;
#7676 = PLANE ( 'NONE',  #335461 ) ;
#7675 = CARTESIAN_POINT ( 'NONE',  ( 8.848978047720441609, 4.709336212425538903, 26.82052890173327597 ) ) ;
#7678 = DIRECTION ( 'NONE',  ( -1.000000000000000000, 0.000000000000000000, 2.227757948682340100E-15 ) ) ;
#7677 = MECHANICAL_DESIGN_GEOMETRIC_PRESENTATION_REPRESENTATION (  '', ( #782279 ), #363482 ) ;
#7681 = CARTESIAN_POINT ( 'NONE',  ( -59.46413921096403499, -8.298800009146813039, -2.778188567172652945 ) ) ;
#7680 = CARTESIAN_POINT ( 'NONE',  ( -2.488818785358480223, 36.28601351208914139, -14.79209923589510467 ) ) ;
#7679 = CARTESIAN_POINT ( 'NONE',  ( 6.314164208031846748, 0.6742440362116475239, -141.3592915523986733 ) ) ;
#7682 = VERTEX_POINT ( 'NONE', #62456 ) ;
#7683 = CIRCLE ( 'NONE', #452424, 2.699999999999924682 ) ;
#7684 = FILL_AREA_STYLE ('',( #79219 ) ) ;
#7686 =( GEOMETRIC_REPRESENTATION_CONTEXT ( 3 ) GLOBAL_UNCERTAINTY_ASSIGNED_CONTEXT ( ( #288745 ) ) GLOBAL_UNIT_ASSIGNED_CONTEXT ( ( #253382, #380546, #245533 ) ) REPRESENTATION_CONTEXT ( 'NONE', 'WORKASPACE' ) );
#7685 = FILL_AREA_STYLE_COLOUR ( '', #128284 ) ;
#7688 = VERTEX_POINT ( 'NONE', #118280 ) ;
#7687 = EDGE_CURVE ( 'NONE', #373801, #301546, #424552, .T. ) ;
#7689 = EDGE_LOOP ( 'NONE', ( #493960, #232255, #53846, #169817 ) ) ;
#7690 = CARTESIAN_POINT ( 'NONE',  ( 11.23271482718410041, 8.839607159714018891, -2.977014855459540144 ) ) ;
#7691 = CARTESIAN_POINT ( 'NONE',  ( 7.985000000000143316, 1.765000000000203739, -29.35000000000002984 ) ) ;
#7693 = ORIENTED_EDGE ( 'NONE', *, *, #614426, .T. ) ;
#7692 = UNCERTAINTY_MEASURE_WITH_UNIT (LENGTH_MEASURE( 1.000000000000000082E-05 ), #71954, 'distance_accuracy_value', 'NONE');
#7694 = CARTESIAN_POINT ( 'NONE',  ( 12.60562293496949948, 8.120823424834288318, -3.085448699533479999 ) ) ;
#7695 = CARTESIAN_POINT ( 'NONE',  ( 6.188493042597570160, 1.694065894508600678E-18, 10.34304811919101397 ) ) ;
#7696 = CARTESIAN_POINT ( 'NONE',  ( -12.55258783202178563, -9.712561802855699256, -27.24706090779760359 ) ) ;
#7697 = CARTESIAN_POINT ( 'NONE',  ( 7.985000000000129106, -4.014999999999770530, -28.85000000000019327 ) ) ;
#7698 = VERTEX_POINT ( 'NONE', #10487 ) ;
#7699 = CARTESIAN_POINT ( 'NONE',  ( 11.59261990545075527, 8.267303133988878727, -28.40332298468510075 ) ) ;
#7702 = EDGE_LOOP ( 'NONE', ( #134927, #380386, #233810, #434353 ) ) ;
#7701 =( LENGTH_UNIT ( ) NAMED_UNIT ( * ) SI_UNIT ( .MILLI., .METRE. ) );
#7700 = SURFACE_STYLE_USAGE ( .BOTH. , #11629 ) ;
#7703 = ORIENTED_EDGE ( 'NONE', *, *, #657468, .F. ) ;
#7704 = ADVANCED_FACE ( 'NONE', ( #253449 ), #70288, .T. ) ;
#7705 = CARTESIAN_POINT ( 'NONE',  ( -10.80405922571049970, 9.039682223419985618, -2.478966513120878012 ) ) ;
#7706 = MECHANICAL_DESIGN_GEOMETRIC_PRESENTATION_REPRESENTATION (  '', ( #313066 ), #274925 ) ;
#7709 = CARTESIAN_POINT ( 'NONE',  ( 10.91180657253210384, -7.742722855780752589, -2.724362600207131724 ) ) ;
#7708 = CARTESIAN_POINT ( 'NONE',  ( 12.99193018545850009, 8.680822618447260552, -3.084498356001769803 ) ) ;
#7707 = FACE_OUTER_BOUND ( 'NONE', #782008, .T. ) ;
#7710 = CARTESIAN_POINT ( 'NONE',  ( 21.69138433800499755, -17.61043569878247084, -7.552194157092410265 ) ) ;
#7711 = CARTESIAN_POINT ( 'NONE',  ( -0.04338474650131975835, 14.13908958036874886, -0.02539999999999999897 ) ) ;
#7712 = FILL_AREA_STYLE_COLOUR ( '', #486469 ) ;
#7714 = ORIENTED_EDGE ( 'NONE', *, *, #103040, .F. ) ;
#7713 = AXIS2_PLACEMENT_3D ( 'NONE', #291864, #470582, #422872 ) ;
#7717 = CARTESIAN_POINT ( 'NONE',  ( 10.89735426826299935, -10.00610201933770149, -28.41076691987809610 ) ) ;
#7716 = CARTESIAN_POINT ( 'NONE',  ( 9.210000000000148290, 3.040327776801160287, -28.65695603795400359 ) ) ;
#7715 = CARTESIAN_POINT ( 'NONE',  ( 5.598812563659857661E-14, 16.74999994400000247, -41.53030000000008215 ) ) ;
#7719 = ORIENTED_EDGE ( 'NONE', *, *, #460231, .T. ) ;
#7718 = CARTESIAN_POINT ( 'NONE',  ( 9.210000000000139408, -1.124999999999799938, -27.00000000000000000 ) ) ;
#7722 = LINE ( 'NONE', #616318, #378503 ) ;
#7721 = CARTESIAN_POINT ( 'NONE',  ( -58.55368052240098109, 1.064125600708930586, 4.011935080000001541 ) ) ;
#7720 = DIRECTION ( 'NONE',  ( -0.000000000000000000, -1.000000000000000000, -0.000000000000000000 ) ) ;
#7723 =( NAMED_UNIT ( * ) SI_UNIT ( $, .STERADIAN. ) SOLID_ANGLE_UNIT ( ) );
#7725 = ORIENTED_EDGE ( 'NONE', *, *, #64938, .F. ) ;
#7724 = CARTESIAN_POINT ( 'NONE',  ( -11.53682268268973665, 8.399999999999993250, -3.262938760246417047 ) ) ;
#7727 = ORIENTED_EDGE ( 'NONE', *, *, #520871, .T. ) ;
#7726 = VERTEX_POINT ( 'NONE', #436301 ) ;
#7728 = FILL_AREA_STYLE_COLOUR ( '', #229622 ) ;
#7729 = ORIENTED_EDGE ( 'NONE', *, *, #656779, .T. ) ;
#7730 = UNCERTAINTY_MEASURE_WITH_UNIT (LENGTH_MEASURE( 1.000000000000000082E-05 ), #128805, 'distance_accuracy_value', 'NONE');
#7731 = CARTESIAN_POINT ( 'NONE',  ( -2.015527646027220676, 2.204737184414223616, 1.573363517305127690 ) ) ;
#7732 = CARTESIAN_POINT ( 'NONE',  ( -9.929612721437589329, -9.900000000000000355, -27.85000000000000142 ) ) ;
#7733 = CARTESIAN_POINT ( 'NONE',  ( -9.714766077356690843, 14.70119669302327914, 1.866995781313710356 ) ) ;
#7734 = B_SPLINE_CURVE_WITH_KNOTS ( 'NONE', 3,
 ( #283374, #223561, #235, #549069, #60083, #433945, #784053, #780108, #71826, #235378, #187359, #179550, #243215, #4177, #302947, #676502, #239300, #247106, #127663, #183426, #672547, #489444, #119812, #545161, #8104, #374334, #251052, #115949, #616706, #430018, #123746, #306915, #481648, #485534, #370423, #493354, #724338, #728225, #131669, #314791, #366479, #477740, #541277, #56176, #720482, #426117, #175593, #732154, #668583, #608795, #422212, #63957, #660815, #418347, #612746, #600970, #358724, #664704, #362605, #67924, #299018, #552976, #604859, #736122, #310829, #191316, #135598, #151220, #393862, #572590, #628477, #624544, #210848, #147340, #684314, #27816, #143400, #692171, #75763, #139500, #270651, #195256, #389926, #15972, #255001, #632404, #326453, #505127, #556932, #509004, #437842, #512937, #751780, #378263, #386033, #87561, #747877, #206957, #449522, #83620, #755652, #740037, #568659, #330374, #453397, #696060, #382120, #258927, #203053, #636316, #12052, #23801, #497295, #79640, #91484, #318661, #19888, #680451, #620592, #266736, #560867, #501219, #322577, #743933, #199136, #564759, #441726, #262821, #445620, #688285, #155196, #282408, #715624, #707762, #711680, #99216, #775252, #218733, #655993, #230484, #31699, #644158, #524664, #95317, #584358, #214810, #170751, #648079, #397796, #759623, #278493, #520774, #767432, #457322, #652026, #103104, #640262, #576529, #222609, #107052, #465062, #413506, #349931, #405608, #401712, #472894, #166819, #461157, #592168, #162923, #468948, #338162, #703878, #47419, #580422, #699982, #409572, #35631, #274595, #290247, #346062, #763507, #39543, #159048, #532516, #342078, #588238, #43479, #286327, #334282, #516864, #528604, #771323, #226563, #305960, #294159, #667651, #548149, #671592, #126780, #480717, #425169, #242255, #361667, #488517, #779181, #118877, #353888, #63044, #246164, #544243, #51364, #536459, #433012, #114964, #174660, #723416, #596089, #66978, #238354, #429091, #59159, #369467, #182482, #234413, #110998, #190364, #476800, #3233, #298079, #603929, #122827, #178574, #552044, #357782, #365553, #731210, #302009, #186443, #611803, #309887, #421256, #7160, #492438, #250122, #719541, #735186, #417405, #484593, #607877, #600011, #786981, #659879, #55250, #540331, #663757, #783093, #727327, #377332, #11099, #381203, #555996, #146383, #627542, #254047, #504190, #22877, #78718, #82655, #325511, #746921, #388979, #70875, #209912, #134661, #496353, #448595, #687328, #619660, #202096, #18954, #130732, #444676, #373400, #198196, #206027, #194314, #138555, #567717, #615761, #142486, #385100, #261892, #440801, #329404, #265792, #321636, #631447, #15045, #623593, #691220, #739117, #563813, #508058, #26840, #750823, #86619, #571643, #269700, #511965, #743013, #754708, #675583, #313856, #258002, #436902, #679497, #74841, #500272, #683391, #317733, #559934, #527632, #221661, #706825, #468021, #639298, #106095, #273635, #591213, #519825, #635350, #456385, #762564, #90531, #349006, #289292, #46464, #213860, #515908, #695127, #531575, #150267, #396831, #337213, #94400, #774303, #392911, #452459, #333340, #702911, #34681, #42535, #404659, #217774, #758670, #575587, #225584, #699032, #710738, #30770, #165872, #400762, #460235, #647118, #158115, #408601, #643208, #98262, #154229, #341122, #579464, #464111, #651075, #583401, #770362, #161999, #277538, #38599, #281442, #102164, #523712, #766465, #345105, #587300, #285391, #424223, #416470, #237403, #786056, #297141, #670632, #233477, #241306, #364612, #420335, #121862, #666728, #304991, #2262, #610840, #66018, #245234, #352941, #308927, #606918, #360739, #543291, #475843, #722485, #62121, #487555, #718594, #539408, #368500, #551101, #603002, #547201, #782131, #125825, #114002, #479780, #229535, #483660, #177616, #662833, #778256, #117940, #110059, #471945, #726381, #50416, #655053, #173727, #658947, #58213, #595139, #730263, #181544, #535531, #714672, #301055, #293232, #169808, #412567, #185477, #428152, #356845, #599068, #54310, #133693, #264832, #380247, #141537, #312887, #376369, #21914, #69936, #432066, #384128, #253082, #742062, #320689, #495381, #129749, #499320, #372435, #507112, #555025, #197262 ),
 .UNSPECIFIED., .F., .F.,
 ( 4, 2, 2, 2, 2, 2, 2, 2, 1, 1, 2, 2, 2, 2, 1, 2, 2, 2, 2, 1, 2, 2, 2, 2, 2, 2, 2, 2, 2, 1, 2, 2, 2, 1, 1, 1, 2, 2, 2, 2, 2, 1, 2, 2, 2, 1, 2, 2, 2, 2, 2, 1, 1, 2, 2, 2, 2, 2, 2, 2, 1, 1, 2, 2, 2, 2, 2, 1, 2, 2, 2, 2, 2, 2, 2, 2, 1, 2, 2, 2, 1, 1, 1, 2, 2, 2, 2, 2, 2, 2, 2, 2, 2, 2, 2, 2, 2, 2, 2, 2, 2, 2, 1, 2, 2, 2, 1, 1, 2, 2, 2, 2, 2, 2, 2, 2, 1, 2, 2, 2, 2, 1, 1, 2, 2, 2, 2, 2, 2, 2, 2, 2, 2, 2, 2, 2, 2, 1, 1, 2, 2, 2, 2, 2, 2, 2, 2, 2, 2, 2, 2, 2, 2, 2, 2, 1, 2, 2, 2, 2, 2, 2, 2, 1, 2, 2, 2, 2, 2, 2, 1, 1, 2, 2, 2, 2, 2, 2, 2, 2, 2, 2, 1, 1, 2, 2, 2, 2, 2, 1, 2, 2, 2, 2, 1, 2, 2, 2, 2, 1, 2, 2, 2, 2, 1, 2, 2, 2, 2, 2, 2, 2, 2, 2, 2, 2, 2, 1, 1, 2, 2, 2, 2, 2, 1, 2, 2, 2, 2, 1, 2, 2, 2, 2, 2, 1, 1, 2, 2, 2, 2, 2, 2, 2, 2, 2, 1, 2, 2, 2, 2, 2, 1, 1, 2, 2, 2, 4 ),
 ( 0.000000000000000000, 0.007812500000022192317, 0.01562500000004438463, 0.02343750000006657869, 0.02734375000007763581, 0.02929687500008314877, 0.03125000000008865825, 0.03906250000011025209, 0.04296875000012105594, 0.04492187500012644052, 0.04589843750012893853, 0.04687500000013142959, 0.05468750000014995644, 0.05859375000015924068, 0.06054687500016388280, 0.06152343750016588120, 0.06250000000016787960, 0.07031250000018196555, 0.07421875000018901547, 0.07617187500019272084, 0.07714843750019459434, 0.07812500000019646784, 0.08593750000021167790, 0.08984375000021911639, 0.09179687500022280788, 0.09375000000022648550, 0.1015625000002412515, 0.1054687500002486206, 0.1074218750002524092, 0.1083984375002543937, 0.1088867187502553652, 0.1093750000002563366, 0.1171875000002747524, 0.1210937500002840228, 0.1230468750002886441, 0.1240234375002910866, 0.1245117187502923356, 0.1250000000002935707, 0.1328125000003005651, 0.1367187500003039513, 0.1386718750003056722, 0.1396484375003065881, 0.1401367187503070322, 0.1406250000003074763, 0.1484375000003157197, 0.1523437500003198830, 0.1542968750003220202, 0.1562500000003241574, 0.1718750000003419487, 0.1796875000003509137, 0.1835937500003553269, 0.1855468750003575196, 0.1865234375003587686, 0.1870117187503592127, 0.1875000000003596290, 0.1953125000003656520, 0.1992187500003685108, 0.2031250000003713696, 0.2109375000003771428, 0.2148437500003800571, 0.2167968750003815281, 0.2177734375003822498, 0.2182617187503826106, 0.2187500000003829714, 0.2343750000003909928, 0.2421875000003947398, 0.2460937500003966272, 0.2480468750003977652, 0.2490234375003981537, 0.2500000000003985146, 0.2578125000004014011, 0.2617187500004030110, 0.2656250000004046208, 0.2734375000004068967, 0.2773437500004082290, 0.2792968750004089507, 0.2802734375004092837, 0.2807617187504094503, 0.2812500000004096168, 0.2890625000004124479, 0.2929687500004138911, 0.2949218750004146683, 0.2958984375004150569, 0.2963867187504153344, 0.2968750000004156120, 0.3046875000004202749, 0.3085937500004226064, 0.3105468750004237721, 0.3115234375004244383, 0.3125000000004251044, 0.3203125000004306000, 0.3242187500004334311, 0.3261718750004348188, 0.3281250000004362066, 0.3359375000004419798, 0.3398437500004449219, 0.3417968750004463652, 0.3437500000004478085, 0.3593750000004588552, 0.3750000000004698464, 0.3828125000004753975, 0.3867187500004779510, 0.3886718750004794498, 0.3896484375004800049, 0.3906250000004805600, 0.3984375000004820033, 0.4023437500004828915, 0.4042968750004835021, 0.4052734375004840572, 0.4062500000004846124, 0.4101562500004876100, 0.4121093750004890532, 0.4140625000004905520, 0.4218750000004974354, 0.4296875000005043188, 0.4335937500005075385, 0.4355468750005090928, 0.4365234375005099809, 0.4375000000005108691, 0.4531250000005269674, 0.4609375000005351830, 0.4648437500005391798, 0.4667968750005412892, 0.4677734375005422884, 0.4687500000005432876, 0.4765625000005508372, 0.4804687500005546119, 0.4824218750005563883, 0.4843750000005582201, 0.4921875000005654921, 0.4960937500005691558, 0.4980468750005709877, 0.5000000000005727641, 0.5078125000005798695, 0.5156250000005869749, 0.5234375000005940803, 0.5273437500005976331, 0.5292968750005995204, 0.5302734375006004086, 0.5307617187506006307, 0.5312500000006009637, 0.5468750000006009637, 0.5546875000006008527, 0.5585937500006009637, 0.5625000000006010747, 0.5703125000006014078, 0.5742187500006016299, 0.5781250000006018519, 0.5859375000006018519, 0.5937500000006018519, 0.5976562500006016299, 0.5996093750006015188, 0.6015625000006014078, 0.6054687500006014078, 0.6074218750006012968, 0.6083984375006014078, 0.6088867187506014078, 0.6093750000006012968, 0.6171875000005982992, 0.6210937500005967449, 0.6250000000005951906, 0.6328125000005923040, 0.6367187500005908607, 0.6386718750005901946, 0.6396484375005898615, 0.6406250000005895284, 0.6484375000005869749, 0.6562500000005844214, 0.6718750000005790923, 0.6796875000005763168, 0.6835937500005748735, 0.6855468750005742073, 0.6865234375005738743, 0.6875000000005735412, 0.6953125000005707657, 0.6992187500005694334, 0.7011718750005687673, 0.7021484375005684342, 0.7031250000005681011, 0.7109375000005652145, 0.7148437500005635492, 0.7167968750005628831, 0.7177734375005625500, 0.7182617187505624390, 0.7185058593755623280, 0.7187500000005621059, 0.7343750000005466738, 0.7421875000005391243, 0.7460937500005353495, 0.7480468750005334622, 0.7490234375005323519, 0.7500000000005311307, 0.7578125000005202505, 0.7617187500005146994, 0.7636718750005117018, 0.7646484375005100365, 0.7656250000005083711, 0.7734375000004958256, 0.7773437500004893863, 0.7792968750004862777, 0.7802734375004847234, 0.7812500000004831691, 0.7890625000004705125, 0.7929687500004640732, 0.7949218750004607426, 0.7958984375004590772, 0.7968750000004574119, 0.8046875000004448664, 0.8085937500004386491, 0.8125000000004324319, 0.8203125000004196643, 0.8242187500004132250, 0.8261718750004100054, 0.8271484375004084511, 0.8281250000004068967, 0.8359375000003949063, 0.8398437500003888001, 0.8417968750003856915, 0.8427734375003841372, 0.8432617187503833600, 0.8437500000003824718, 0.8515625000003629319, 0.8554687500003531619, 0.8574218750003481659, 0.8583984375003457234, 0.8588867187503443912, 0.8593750000003431699, 0.8671875000003221867, 0.8710937500003119727, 0.8730468750003068656, 0.8740234375003040901, 0.8750000000003013145, 0.8906250000002576828, 0.8984375000002359224, 0.9023437500002251532, 0.9042968750002200462, 0.9052734375002174927, 0.9057617187502164935, 0.9062500000002153833, 0.9140625000001993961, 0.9179687500001914024, 0.9199218750001870726, 0.9218750000001827427, 0.9296875000001674216, 0.9335937500001597611, 0.9355468750001560974, 0.9365234375001540990, 0.9370117187501528777, 0.9375000000001517675, 0.9531250000001180167, 0.9609375000001013634, 0.9648437500000928146, 0.9667968750000885958, 0.9677734375000864864, 0.9682617187500854872, 0.9687500000000843769, 0.9843750000000421885, 1.000000000000000000 ),
 .UNSPECIFIED. ) ;
#7735 = CARTESIAN_POINT ( 'NONE',  ( -4.288647487000564418, 14.70903790652261556, 1.567551918754809259 ) ) ;
#7736 =( NAMED_UNIT ( * ) SI_UNIT ( $, .STERADIAN. ) SOLID_ANGLE_UNIT ( ) );
#7738 = SURFACE_STYLE_USAGE ( .BOTH. , #417974 ) ;
#7737 = SURFACE_SIDE_STYLE ('',( #552617 ) ) ;
#7739 = CARTESIAN_POINT ( 'NONE',  ( -11.67164552975759939, -10.27524130022611715, -27.41117256072754316 ) ) ;
#7740 = AXIS2_PLACEMENT_3D ( 'NONE', #439383, #192901, #427682 ) ;
#7741 = CARTESIAN_POINT ( 'NONE',  ( -14.34941605626425343, 10.82646168133443787, -0.3000000000000041522 ) ) ;
#7743 = DIRECTION ( 'NONE',  ( 0.000000000000000000, 0.000000000000000000, 1.000000000000000000 ) ) ;
#7742 = AXIS2_PLACEMENT_3D ( 'NONE', #401511, #707563, #584160 ) ;
#7744 = CARTESIAN_POINT ( 'NONE',  ( -11.56884418271189219, 8.116472076490021337, -28.34108476888382810 ) ) ;
#7745 = CARTESIAN_POINT ( 'NONE',  ( -12.40117362175835503, 8.100704697533933185, -27.37114781465395552 ) ) ;
#7746 = CARTESIAN_POINT ( 'NONE',  ( -10.63011052361368414, -17.09686999126948592, 8.030861695968015468 ) ) ;
#7747 = CARTESIAN_POINT ( 'NONE',  ( 13.72886668388975551, 27.18692198800615500, -6.043077127263086545 ) ) ;
#7749 = CARTESIAN_POINT ( 'NONE',  ( 12.09348695353910408, 19.00250264495488395, 8.657581156087733376 ) ) ;
#7748 = B_SPLINE_CURVE_WITH_KNOTS ( 'NONE', 3,
 ( #123402, #604520, #556592, #739696, #616351, #608449, #15609, #302587, #11682, #131312 ),
 .UNSPECIFIED., .F., .F.,
 ( 4, 2, 2, 2, 4 ),
 ( 0.000000000000000000, 0.1249999999999997780, 0.2499999999999998890, 0.3750000000000000000, 0.5000000000000000000 ),
 .UNSPECIFIED. ) ;
#7751 = CARTESIAN_POINT ( 'NONE',  ( 14.39168876594728275, 31.50612646713488019, 4.228555254491300985 ) ) ;
#7750 = SURFACE_STYLE_USAGE ( .BOTH. , #67564 ) ;
#7752 = CARTESIAN_POINT ( 'NONE',  ( 0.000000000000000000, 0.000000000000000000, 0.000000000000000000 ) ) ;
#7753 = CARTESIAN_POINT ( 'NONE',  ( -0.1551724137932610215, 14.44994999999999941, -19.06120689655170253 ) ) ;
#7755 = CARTESIAN_POINT ( 'NONE',  ( -2.113961653333347179, 3.858706573195294975, 34.04436559187744393 ) ) ;
#7754 = FACE_OUTER_BOUND ( 'NONE', #450332, .T. ) ;
#7757 = CARTESIAN_POINT ( 'NONE',  ( 14.42032402760101562, 2.681620243487568445, -4.474401856346400308 ) ) ;
#7756 = CARTESIAN_POINT ( 'NONE',  ( 1.669367800003157543, 14.44999999999999929, -14.93767085562259922 ) ) ;
#7758 = CARTESIAN_POINT ( 'NONE',  ( -13.39429991249782859, 27.06943169802033466, -6.465252653929143278 ) ) ;
#7759 = ADVANCED_FACE ( 'NONE', ( #603346 ), #730610, .F. ) ;
#7760 = CARTESIAN_POINT ( 'NONE',  ( 11.05786466982149996, 7.960674362415799621, -2.223226582885450053 ) ) ;
#7763 = CARTESIAN_POINT ( 'NONE',  ( 6.263734407208944255, 0.02540000000000000244, 10.78545473662868126 ) ) ;
#7762 = DIRECTION ( 'NONE',  ( -1.680794591183380307E-15, 0.2039542541120029362, -0.9789804197376046346 ) ) ;
#7761 = MECHANICAL_DESIGN_GEOMETRIC_PRESENTATION_REPRESENTATION (  '', ( #173212 ), #376596 ) ;
#7765 = AXIS2_PLACEMENT_3D ( 'NONE', #617458, #363368, #307688 ) ;
#7764 = CARTESIAN_POINT ( 'NONE',  ( 14.02555581222499370, 25.20015251731732775, 5.318250108808942223 ) ) ;
#7766 = CARTESIAN_POINT ( 'NONE',  ( 2.218275387741085236, 19.04999999999999716, -12.74268696712188920 ) ) ;
#7768 = CARTESIAN_POINT ( 'NONE',  ( -58.82242148328233355, 2.697561620543032390, -0.4974053884333835551 ) ) ;
#7767 = MECHANICAL_DESIGN_GEOMETRIC_PRESENTATION_REPRESENTATION (  '', ( #135257 ), #693866 ) ;
#7769 = CARTESIAN_POINT ( 'NONE',  ( 10.35786466982150067, 7.960674362415799621, -2.223226582885450053 ) ) ;
#7770 = CYLINDRICAL_SURFACE ( 'NONE', #462879, 14.87299999999999578 ) ;
#7771 = CARTESIAN_POINT ( 'NONE',  ( -12.77443760159660435, 7.829283628290595765, -2.270496749162621342 ) ) ;
#7772 = CARTESIAN_POINT ( 'NONE',  ( 4.720154515381097760, 36.35273505276059325, 14.23798314384631247 ) ) ;
#7773 = EDGE_CURVE ( 'NONE', #462555, #600295, #259813, .T. ) ;
#7774 = EDGE_CURVE ( 'NONE', #524836, #308737, #658394, .T. ) ;
#7775 = CARTESIAN_POINT ( 'NONE',  ( 11.32021482718409899, -7.963799926954966857, -2.093124895967909183 ) ) ;
#7777 = ORIENTED_EDGE ( 'NONE', *, *, #302019, .T. ) ;
#7776 = CARTESIAN_POINT ( 'NONE',  ( 11.39882810410184000, 9.034542406751858934, -2.598923153321055057 ) ) ;
#7778 = ORIENTED_EDGE ( 'NONE', *, *, #533985, .T. ) ;
#7780 = CARTESIAN_POINT ( 'NONE',  ( -13.29556262095813146, 18.68909357469651766, 6.665983244145218478 ) ) ;
#7779 = VECTOR ( 'NONE', #491957, 1000.000000000000000 ) ;
#7782 = ORIENTED_EDGE ( 'NONE', *, *, #659575, .T. ) ;
#7781 = SURFACE_SIDE_STYLE ('',( #544839 ) ) ;
#7784 = ORIENTED_EDGE ( 'NONE', *, *, #501233, .T. ) ;
#7783 = EDGE_LOOP ( 'NONE', ( #381278, #615583, #274178, #105049, #252039, #116901, #122706, #770851, #189542, #624676, #37670, #528394 ) ) ;
#7785 = CARTESIAN_POINT ( 'NONE',  ( 8.685000000000160369, 1.765000000000199964, -27.00000000000000000 ) ) ;
#7787 = CARTESIAN_POINT ( 'NONE',  ( -59.44972493942101011, -4.496042580000005451, -2.787134153067858833 ) ) ;
#7786 = CARTESIAN_POINT ( 'NONE',  ( -9.911472934969699722, 7.764640613137676617, -27.97021556828983435 ) ) ;
#7788 = CARTESIAN_POINT ( 'NONE',  ( 11.34838018545850602, -7.978210570499468801, -2.109870414589213539 ) ) ;
#7789 = CARTESIAN_POINT ( 'NONE',  ( -11.70145626830299967, -10.45999999999999908, -27.52668384925377865 ) ) ;
#7790 = AXIS2_PLACEMENT_3D ( 'NONE', #549296, #553212, #127902 ) ;
#7791 = CARTESIAN_POINT ( 'NONE',  ( 27.41006166939268240, -5.415913522213068099, -7.690623397435897068 ) ) ;
#7792 = UNCERTAINTY_MEASURE_WITH_UNIT (LENGTH_MEASURE( 1.000000000000000082E-05 ), #332859, 'distance_accuracy_value', 'NONE');
#7793 = CARTESIAN_POINT ( 'NONE',  ( -11.64292293496970032, -10.45999999999999908, -28.17331615074622420 ) ) ;
#7794 = CARTESIAN_POINT ( 'NONE',  ( -11.88260415409126125, 8.448539569339754252, -28.43204203569658972 ) ) ;
#7795 = VERTEX_POINT ( 'NONE', #141887 ) ;
#7796 = ORIENTED_EDGE ( 'NONE', *, *, #689777, .F. ) ;
#7797 = CARTESIAN_POINT ( 'NONE',  ( -2.286785980443850619, 35.35304743997518528, -14.69614710126516144 ) ) ;
#7798 = EDGE_LOOP ( 'NONE', ( #478405, #489306 ) ) ;
#7799 = CARTESIAN_POINT ( 'NONE',  ( -11.30634314446290212, -10.46705841677650639, -27.52260867042780390 ) ) ;
#7800 = CARTESIAN_POINT ( 'NONE',  ( 12.92585626830278400, 7.840000000000022062, -28.17331615074622420 ) ) ;
#7802 = FACE_OUTER_BOUND ( 'NONE', #121552, .T. ) ;
#7801 = STYLED_ITEM ( 'NONE', ( #602371 ), #606364 ) ;
#7805 = ADVANCED_FACE ( 'NONE', ( #678882 ), #30173, .F. ) ;
#7804 = VERTEX_POINT ( 'NONE', #89934 ) ;
#7803 = CONICAL_SURFACE ( 'NONE', #147779, 3.052700000026304039, 0.7853981633974396193 ) ;
#7806 = CARTESIAN_POINT ( 'NONE',  ( -88.89999999999997726, 12.69999999999999929, -114.3000000000000114 ) ) ;
#7808 = CARTESIAN_POINT ( 'NONE',  ( 12.93935982688167030, 26.60922630827176860, -7.333424444581218893 ) ) ;
#7807 = SURFACE_STYLE_FILL_AREA ( #418041 ) ;
#7809 = CARTESIAN_POINT ( 'NONE',  ( 9.686842424779165128, 34.37394724875635887, 26.84354055300885378 ) ) ;
#7810 = FILL_AREA_STYLE_COLOUR ( '', #86556 ) ;
#7811 = CARTESIAN_POINT ( 'NONE',  ( 13.26242568345781692, 10.04794294282762479, -25.96873176566651154 ) ) ;
#7812 = ORIENTED_EDGE ( 'NONE', *, *, #203011, .T. ) ;
#7814 = DIRECTION ( 'NONE',  ( -0.1765707396139448715, -0.02576565485897671509, 0.9839506618433022656 ) ) ;
#7813 = CARTESIAN_POINT ( 'NONE',  ( -91.88571270000002755, 88.90000000000001990, 5.950000001092527135 ) ) ;
#7816 = UNCERTAINTY_MEASURE_WITH_UNIT (LENGTH_MEASURE( 1.000000000000000082E-05 ), #298378, 'distance_accuracy_value', 'NONE');
#7815 = CYLINDRICAL_SURFACE ( 'NONE', #285995, 0.2000000000000005107 ) ;
#7817 = CARTESIAN_POINT ( 'NONE',  ( -11.43347434434190646, 8.960000000000025722, -27.52668384925382483 ) ) ;
#7818 = EDGE_CURVE ( 'NONE', #669136, #407442, #193527, .T. ) ;
#7819 = CARTESIAN_POINT ( 'NONE',  ( 14.19781632849870867, 13.11080430307156064, 4.839683182453003774 ) ) ;
#7821 = ORIENTED_EDGE ( 'NONE', *, *, #432391, .F. ) ;
#7820 = CARTESIAN_POINT ( 'NONE',  ( 5.207592231391503290, 14.71753375191953239, 1.243108672621612287 ) ) ;
#7823 = VERTEX_POINT ( 'NONE', #137970 ) ;
#7822 = CARTESIAN_POINT ( 'NONE',  ( -14.77664557814792090, 24.81105529854517044, -1.690231054581369241 ) ) ;
#7824 = CARTESIAN_POINT ( 'NONE',  ( 12.42443665648910311, -7.829284754625593479, -2.270497399452482856 ) ) ;
#7825 = VECTOR ( 'NONE', #560841, 1000.000000000000000 ) ;
#7826 = MECHANICAL_DESIGN_GEOMETRIC_PRESENTATION_REPRESENTATION (  '', ( #211327 ), #71547 ) ;
#7827 = CARTESIAN_POINT ( 'NONE',  ( 11.59735824765576950, 29.95268373026521758, 9.311682612419190264 ) ) ;
#7829 = MANIFOLD_SOLID_BREP ( 'Boss-Extrude33[3]', #9813 ) ;
#7828 = CARTESIAN_POINT ( 'NONE',  ( 0.7888755431029246257, 14.70082599019960234, 1.881152351006992074 ) ) ;
#7830 = EDGE_CURVE ( 'NONE', #747458, #359012, #704793, .T. ) ;
#7831 = CARTESIAN_POINT ( 'NONE',  ( -56.50000000000000711, 0.9596272400000005476, 10.96858360000000765 ) ) ;
#7832 = ORIENTED_EDGE ( 'NONE', *, *, #654433, .F. ) ;
#7835 = FILL_AREA_STYLE_COLOUR ( '', #16621 ) ;
#7834 = CARTESIAN_POINT ( 'NONE',  ( 11.38739255904350500, -7.975340813944093554, -2.106535687608532825 ) ) ;
#7833 = CARTESIAN_POINT ( 'NONE',  ( -9.987392559043797746, -8.824659186055891169, -2.106535687608508400 ) ) ;
#7838 = CARTESIAN_POINT ( 'NONE',  ( -13.43660000000000387, -13.67816786921979322, -2.560166226343070672 ) ) ;
#7837 = SURFACE_SIDE_STYLE ('',( #421943 ) ) ;
#7836 = DIRECTION ( 'NONE',  ( -1.000000000000000000, -3.259387222699669870E-16, 0.000000000000000000 ) ) ;
#7840 = ORIENTED_EDGE ( 'NONE', *, *, #562885, .F. ) ;
#7839 = VECTOR ( 'NONE', #385986, 1000.000000000000000 ) ;
#7843 = EDGE_CURVE ( 'NONE', #371978, #241052, #335923, .T. ) ;
#7842 = CARTESIAN_POINT ( 'NONE',  ( -8.544678914393156077, 18.10058079994639257, 27.56677071087302622 ) ) ;
#7841 = VECTOR ( 'NONE', #33939, 1000.000000000000000 ) ;
#7844 = DIRECTION ( 'NONE',  ( 0.000000000000000000, 0.000000000000000000, 1.000000000000000000 ) ) ;
#7845 = STYLED_ITEM ( 'NONE', ( #54312 ), #651252 ) ;
#7846 = CARTESIAN_POINT ( 'NONE',  ( -11.03724749062562083, 8.400003324957440398, -27.29000000000984727 ) ) ;
#7847 = DIRECTION ( 'NONE',  ( 0.000000000000000000, 0.000000000000000000, 1.000000000000000000 ) ) ;
#7848 = CARTESIAN_POINT ( 'NONE',  ( 11.79797175407988874, -10.18000000000000327, -27.36502577388068502 ) ) ;
#7849 = VECTOR ( 'NONE', #508882, 1000.000000000000000 ) ;
#7850 = CARTESIAN_POINT ( 'NONE',  ( -12.18397826639322012, -9.431834860163197831, -27.52507109126562312 ) ) ;
#7851 = CARTESIAN_POINT ( 'NONE',  ( 13.07592479850830358, 8.635619449019234395, -1.699999999999999512 ) ) ;
#7853 = EDGE_LOOP ( 'NONE', ( #560215, #728711, #781390, #349344 ) ) ;
#7852 = CARTESIAN_POINT ( 'NONE',  ( -1.589684754599167471, 16.85317874706265329, 15.55221539516033680 ) ) ;
#7855 = CARTESIAN_POINT ( 'NONE',  ( -139.6999999999999886, 0.9473000000000015852, -66.05269999999998731 ) ) ;
#7854 = CARTESIAN_POINT ( 'NONE',  ( 11.36402093492969989, -7.861310592114719498, -2.411503584200230144 ) ) ;
#7857 = MECHANICAL_DESIGN_GEOMETRIC_PRESENTATION_REPRESENTATION (  '', ( #541025 ), #464999 ) ;
#7856 = CARTESIAN_POINT ( 'NONE',  ( 3.019636071580296122, 36.21876125477152186, 14.69291687537750768 ) ) ;
#7858 = EDGE_CURVE ( 'NONE', #758930, #326446, #13610, .T. ) ;
#7860 = CARTESIAN_POINT ( 'NONE',  ( 10.14500626830280261, 7.978210570499514098, -28.34012958541078930 ) ) ;
#7859 = FILL_AREA_STYLE ('',( #425874 ) ) ;
#7861 =( NAMED_UNIT ( * ) PLANE_ANGLE_UNIT ( ) SI_UNIT ( $, .RADIAN. ) );
#7862 = COLOUR_RGB ( '',0.7960784313725489669, 0.8235294117647058432, 0.9372549019607843146 ) ;
#7863 = CARTESIAN_POINT ( 'NONE',  ( -13.52318276439838662, 30.33209968987512539, 6.490264094328859201 ) ) ;
#7864 =( GEOMETRIC_REPRESENTATION_CONTEXT ( 3 ) GLOBAL_UNCERTAINTY_ASSIGNED_CONTEXT ( ( #661266 ) ) GLOBAL_UNIT_ASSIGNED_CONTEXT ( ( #651811, #707542, #405383 ) ) REPRESENTATION_CONTEXT ( 'NONE', 'WORKASPACE' ) );
#7865 = CARTESIAN_POINT ( 'NONE',  ( -11.68868627677717242, 18.91299999999999670, 0.3434763110813547904 ) ) ;
#7867 = EDGE_CURVE ( 'NONE', #199512, #579886, #382289, .T. ) ;
#7866 = CARTESIAN_POINT ( 'NONE',  ( 14.54229091946258734, 30.05652168666328450, -3.677196606029997650 ) ) ;
#7868 = CARTESIAN_POINT ( 'NONE',  ( 21.34772707054712981, 22.10068441453252674, 27.88179919836237985 ) ) ;
#7869 = FACE_BOUND ( 'NONE', #76991, .T. ) ;
#7873 = CARTESIAN_POINT ( 'NONE',  ( -8.837345264499333553, 14.68257712405397264, 2.578048433026366215 ) ) ;
#7872 = CARTESIAN_POINT ( 'NONE',  ( -10.73568018545869940, -7.975535327887910420, -2.234719639004810077 ) ) ;
#7871 = DIRECTION ( 'NONE',  ( -0.7453559924999307862, 3.542126281881358032E-15, -0.6666666666666657415 ) ) ;
#7870 = CARTESIAN_POINT ( 'NONE',  ( -10.29424495022314723, 30.07584939477707309, -10.73474055066705191 ) ) ;
#7874 = CARTESIAN_POINT ( 'NONE',  ( -11.37000626830300476, 7.978210570499514098, -27.35987041458921709 ) ) ;
#7877 = ADVANCED_FACE ( 'NONE', ( #97675 ), #10059, .F. ) ;
#7876 = CARTESIAN_POINT ( 'NONE',  ( 2.179086940923454563, -14.22653999999998753, -4.942482686657720947 ) ) ;
#7875 = FACE_OUTER_BOUND ( 'NONE', #681012, .T. ) ;
#7879 = PRESENTATION_STYLE_ASSIGNMENT (( #735904 ) ) ;
#7878 = DIRECTION ( 'NONE',  ( 1.000000000000000000, 0.000000000000000000, 0.000000000000000000 ) ) ;
#7881 = DIRECTION ( 'NONE',  ( 0.000000000000000000, -1.000000000000000000, 0.000000000000000000 ) ) ;
#7880 = CARTESIAN_POINT ( 'NONE',  ( -2.868970875067733406, 17.05785373086741075, 45.60541577061241725 ) ) ;
#7882 = CARTESIAN_POINT ( 'NONE',  ( 5.483856908842374089, -6.254064620994117085, -6.956000000000000405 ) ) ;
#7883 = VECTOR ( 'NONE', #229415, 1000.000000000000000 ) ;
#7885 = LINE ( 'NONE', #198913, #121684 ) ;
#7884 = PRESENTATION_LAYER_ASSIGNMENT (  '', '', ( #58553 ) ) ;
#7886 = CARTESIAN_POINT ( 'NONE',  ( -13.43660000000000565, 13.89003921324474433, 2.780780009505444017 ) ) ;
#7888 = CARTESIAN_POINT ( 'NONE',  ( 0.000000000000000000, -4.472172583838320849E-15, -6.586961173405193826 ) ) ;
#7887 = CIRCLE ( 'NONE', #122217, 2.552699999999990865 ) ;
#7889 = CARTESIAN_POINT ( 'NONE',  ( 11.13955165590170715, 8.344307485045339590, -27.22187381068623679 ) ) ;
#7891 = ORIENTED_EDGE ( 'NONE', *, *, #654443, .T. ) ;
#7890 = DIRECTION ( 'NONE',  ( -1.000000000000000000, -0.000000000000000000, -0.000000000000000000 ) ) ;
#7892 = DIRECTION ( 'NONE',  ( 0.000000000000000000, 0.000000000000000000, 1.000000000000000000 ) ) ;
#7893 = DIRECTION ( 'NONE',  ( 0.000000000000000000, 0.000000000000000000, -1.000000000000000000 ) ) ;
#7894 = SURFACE_SIDE_STYLE ('',( #735918 ) ) ;
#7896 = CARTESIAN_POINT ( 'NONE',  ( 27.72352257989842172, 3.471383338069899516, 0.7874793789420173606 ) ) ;
#7895 = CARTESIAN_POINT ( 'NONE',  ( 8.193333333333459478, -4.014999999999799840, -30.84999999999999787 ) ) ;
#7897 = LINE ( 'NONE', #508795, #49124 ) ;
#7898 = CARTESIAN_POINT ( 'NONE',  ( -12.45978960163640537, 8.400000000000027001, -27.20336769850759495 ) ) ;
#7899 = EDGE_CURVE ( 'NONE', #45422, #578079, #107394, .T. ) ;
#7901 = EDGE_CURVE ( 'NONE', #22254, #117942, #690777, .T. ) ;
#7900 = VECTOR ( 'NONE', #350078, 1000.000000000000114 ) ;
#7902 = CARTESIAN_POINT ( 'NONE',  ( -9.345928505233880301, 31.21194004497565189, -11.56977954093006389 ) ) ;
#7903 = COLOUR_RGB ( '',0.7921568627450980005, 0.8196078431372548767, 0.9333333333333333481 ) ;
#7904 = VERTEX_POINT ( 'NONE', #328934 ) ;
#7905 = CARTESIAN_POINT ( 'NONE',  ( -3.047882090617072937, 18.92299999999999827, -0.4410037198991310081 ) ) ;
#7907 = VERTEX_POINT ( 'NONE', #93966 ) ;
#7906 = DIRECTION ( 'NONE',  ( -0.8660254037844387076, -1.267582406704527075E-34, -0.4999999999999999445 ) ) ;
#7909 = ORIENTED_EDGE ( 'NONE', *, *, #243664, .T. ) ;
#7908 = COLOUR_RGB ( '',0.5019607843137254832, 0.5019607843137254832, 0.5019607843137254832 ) ;
#7911 = CARTESIAN_POINT ( 'NONE',  ( -59.10127950000000396, -2.316906120000002733, 7.481935080000001292 ) ) ;
#7910 = CARTESIAN_POINT ( 'NONE',  ( -12.13855626830300061, -8.120000000000000995, -2.115025773880709892 ) ) ;
#7912 = ORIENTED_EDGE ( 'NONE', *, *, #782642, .F. ) ;
#7913 = CARTESIAN_POINT ( 'NONE',  ( 11.91276351879180062, 8.400950343531699005, -3.159999193612955004 ) ) ;
#7915 = EDGE_CURVE ( 'NONE', #478397, #479450, #179036, .T. ) ;
#7914 = CARTESIAN_POINT ( 'NONE',  ( -11.05157972714288661, 9.105861411073187028, -27.86586292582442681 ) ) ;
#7917 = LINE ( 'NONE', #552786, #759557 ) ;
#7916 = CARTESIAN_POINT ( 'NONE',  ( 9.151421356237438687, 0.5585281374240569363, -31.64999999999999858 ) ) ;
#7920 = ORIENTED_EDGE ( 'NONE', *, *, #191989, .F. ) ;
#7919 = ORIENTED_EDGE ( 'NONE', *, *, #154909, .F. ) ;
#7918 = DIRECTION ( 'NONE',  ( 1.000000000000000000, 0.000000000000000000, 0.000000000000000000 ) ) ;
#7922 = ADVANCED_FACE ( 'NONE', ( #201632 ), #557103, .F. ) ;
#7921 = CARTESIAN_POINT ( 'NONE',  ( 15.47102740331697390, 18.92299999999999116, -0.7924243240447528258 ) ) ;
#7924 = ORIENTED_EDGE ( 'NONE', *, *, #563001, .F. ) ;
#7923 = DIRECTION ( 'NONE',  ( -2.227757948682340100E-15, 2.084715539966460096E-15, -1.000000000000000000 ) ) ;
#7926 = FACE_OUTER_BOUND ( 'NONE', #705086, .T. ) ;
#7925 = CARTESIAN_POINT ( 'NONE',  ( 10.80985426826300611, -10.54751786428849769, -27.72748394114760373 ) ) ;
#7928 = EDGE_LOOP ( 'NONE', ( #117130, #351165, #210662 ) ) ;
#7927 = CARTESIAN_POINT ( 'NONE',  ( 11.27789052183081608, 8.648347060552252330, -3.106600795819142835 ) ) ;
#7930 = ORIENTED_EDGE ( 'NONE', *, *, #58368, .F. ) ;
#7929 = VECTOR ( 'NONE', #514896, 1000.000000000000000 ) ;
#7931 = ORIENTED_EDGE ( 'NONE', *, *, #143612, .F. ) ;
#7932 = MECHANICAL_DESIGN_GEOMETRIC_PRESENTATION_REPRESENTATION (  '', ( #351251 ), #452659 ) ;
#7933 = ORIENTED_EDGE ( 'NONE', *, *, #763953, .T. ) ;
#7934 = CARTESIAN_POINT ( 'NONE',  ( 11.47661466982150280, -8.978761802197515962, -2.934148282295421239 ) ) ;
#7935 = CARTESIAN_POINT ( 'NONE',  ( -14.87216071872455103, 27.18933261560177783, -0.1580473700429635975 ) ) ;
#7936 = AXIS2_PLACEMENT_3D ( 'NONE', #775268, #783108, #346076 ) ;
#7937 = EDGE_CURVE ( 'NONE', #644928, #75126, #714657, .T. ) ;
#7939 =( NAMED_UNIT ( * ) SI_UNIT ( $, .STERADIAN. ) SOLID_ANGLE_UNIT ( ) );
#7938 = DIRECTION ( 'NONE',  ( -3.816391647148975608E-17, 1.000000000000000000, 2.775557561561324106E-17 ) ) ;
#7940 =( NAMED_UNIT ( * ) PLANE_ANGLE_UNIT ( ) SI_UNIT ( $, .RADIAN. ) );
#7941 =( LENGTH_UNIT ( ) NAMED_UNIT ( * ) SI_UNIT ( .MILLI., .METRE. ) );
#7942 = CARTESIAN_POINT ( 'NONE',  ( 10.77589347620404148, 8.516905915521711279, -1.976340583586865041 ) ) ;
#7943 = MECHANICAL_DESIGN_GEOMETRIC_PRESENTATION_REPRESENTATION (  '', ( #71665 ), #477575 ) ;
#7945 = VERTEX_POINT ( 'NONE', #105618 ) ;
#7944 = COLOUR_RGB ( '',1.000000000000000000, 1.000000000000000000, 1.000000000000000000 ) ;
#7947 = CARTESIAN_POINT ( 'NONE',  ( -10.08995239827860146, -10.27418615427681559, -27.21040711347861674 ) ) ;
#7946 = PLANE ( 'NONE',  #139471 ) ;
#7948 = CARTESIAN_POINT ( 'NONE',  ( -1.413484026074639521, 14.69404417750005365, 2.140139329243730071 ) ) ;
#7949 = DIRECTION ( 'NONE',  ( 1.000000000000000000, 0.000000000000000000, 0.000000000000000000 ) ) ;
#7950 = CARTESIAN_POINT ( 'NONE',  ( 11.45927898182319815, 8.116226023978329707, -27.35848905566460232 ) ) ;
#7951 = CARTESIAN_POINT ( 'NONE',  ( -11.34945641516969950, -8.507632221869769751, -2.031145703782990086 ) ) ;
#7952 =( GEOMETRIC_REPRESENTATION_CONTEXT ( 3 ) GLOBAL_UNCERTAINTY_ASSIGNED_CONTEXT ( ( #494744 ) ) GLOBAL_UNIT_ASSIGNED_CONTEXT ( ( #768915, #454918, #148831 ) ) REPRESENTATION_CONTEXT ( 'NONE', 'WORKASPACE' ) );
#7953 = VERTEX_POINT ( 'NONE', #284939 ) ;
#7955 = CARTESIAN_POINT ( 'NONE',  ( -9.818444793269650361, -8.567916433396939979, -1.712533562125489794 ) ) ;
#7954 = CARTESIAN_POINT ( 'NONE',  ( 25.76458214394420310, 14.40999999999997883, 72.70000000000000284 ) ) ;
#7956 = CARTESIAN_POINT ( 'NONE',  ( -11.82975166004299439, -7.908912739657771418, -2.898524470675839737 ) ) ;
#7957 = CARTESIAN_POINT ( 'NONE',  ( -5.003799999999997361, -21.84400000000000119, -16.96303679653645702 ) ) ;
#7958 = VERTEX_POINT ( 'NONE', #225126 ) ;
#7960 = CARTESIAN_POINT ( 'NONE',  ( -10.51818760159659583, -7.970139048518018576, -3.099508890451940779 ) ) ;
#7959 = CARTESIAN_POINT ( 'NONE',  ( 16.68565622453200703, 60.86883655000000459, -41.13036821832287160 ) ) ;
#7962 = DIRECTION ( 'NONE',  ( -1.000000000000000000, 0.000000000000000000, 0.000000000000000000 ) ) ;
#7961 = SURFACE_SIDE_STYLE ('',( #243066 ) ) ;
#7963 = DIRECTION ( 'NONE',  ( 0.000000000000000000, 0.000000000000000000, 1.000000000000000000 ) ) ;
#7964 = VERTEX_POINT ( 'NONE', #527166 ) ;
#7966 = DIRECTION ( 'NONE',  ( 1.000000000000000000, 0.000000000000000000, 0.000000000000000000 ) ) ;
#7965 = CARTESIAN_POINT ( 'NONE',  ( 6.700187534282739499, 2.610964793032096498, 13.60925719485199004 ) ) ;
#7967 = MECHANICAL_DESIGN_GEOMETRIC_PRESENTATION_REPRESENTATION (  '', ( #732024 ), #744542 ) ;
#7968 = SURFACE_SIDE_STYLE ('',( #79504 ) ) ;
#7969 = CARTESIAN_POINT ( 'NONE',  ( 0.000000000000000000, 12.44599999999999795, 0.000000000000000000 ) ) ;
#7972 = CARTESIAN_POINT ( 'NONE',  ( -10.45985426826329956, 9.047517864288579403, -27.72748394114760373 ) ) ;
#7971 = AXIS2_PLACEMENT_3D ( 'NONE', #620998, #346473, #47858 ) ;
#7970 = SURFACE_SIDE_STYLE ('',( #680315 ) ) ;
#7974 = VERTEX_POINT ( 'NONE', #292770 ) ;
#7973 =( LENGTH_UNIT ( ) NAMED_UNIT ( * ) SI_UNIT ( .MILLI., .METRE. ) );
#7975 = ORIENTED_EDGE ( 'NONE', *, *, #237652, .T. ) ;
#7978 = EDGE_CURVE ( 'NONE', #528295, #677353, #582939, .T. ) ;
#7977 = ORIENTED_EDGE ( 'NONE', *, *, #308482, .F. ) ;
#7976 = CARTESIAN_POINT ( 'NONE',  ( -11.24735426826329920, 8.506102019337701492, -3.160766919878100101 ) ) ;
#7979 = CARTESIAN_POINT ( 'NONE',  ( -11.61375626830300156, 8.120000000000000995, -28.33497422611930361 ) ) ;
#7980 = CARTESIAN_POINT ( 'NONE',  ( 2.703052043113058467, 36.33533157210056430, -14.62530914744921517 ) ) ;
#7981 = ADVANCED_FACE ( 'NONE', ( #475402 ), #674124, .T. ) ;
#7982 = CARTESIAN_POINT ( 'NONE',  ( -13.14449999999999719, 0.3968749999999970912, -38.42205909487748983 ) ) ;
#7984 = CARTESIAN_POINT ( 'NONE',  ( 8.685000000000169251, 4.635000000000200515, -27.00000000000000000 ) ) ;
#7983 = STYLED_ITEM ( 'NONE', ( #257339 ), #500761 ) ;
#7986 = SURFACE_STYLE_FILL_AREA ( #15843 ) ;
#7985 = CARTESIAN_POINT ( 'NONE',  ( 3.940911918270874281, 4.707492970697264134, 26.97955803062119173 ) ) ;
#7987 = CARTESIAN_POINT ( 'NONE',  ( -1.453778779525251030, 34.99859247250055461, -14.80279487985771425 ) ) ;
#7991 = CARTESIAN_POINT ( 'NONE',  ( -10.12438149385100061, 8.507666696464911027, -3.169036500218850083 ) ) ;
#7990 = CYLINDRICAL_SURFACE ( 'NONE', #38010, 0.8191500000000011550 ) ;
#7989 = DIRECTION ( 'NONE',  ( -0.1736481776669271948, 0.9848077530122086864, 0.000000000000000000 ) ) ;
#7988 = CARTESIAN_POINT ( 'NONE',  ( -13.43660000000000565, 14.06086084397797897, -1.023114251968414656 ) ) ;
#7993 = ORIENTED_EDGE ( 'NONE', *, *, #135772, .F. ) ;
#7992 =( NAMED_UNIT ( * ) SI_UNIT ( $, .STERADIAN. ) SOLID_ANGLE_UNIT ( ) );
#7994 = ORIENTED_EDGE ( 'NONE', *, *, #135667, .F. ) ;
#7995 = CARTESIAN_POINT ( 'NONE',  ( -13.55000000000000071, 8.882837659356038529, -27.02469011416092215 ) ) ;
#7996 = EDGE_CURVE ( 'NONE', #335872, #457607, #648545, .T. ) ;
#7998 = CARTESIAN_POINT ( 'NONE',  ( 32.00000000000000711, 5.699999999999994849, 151.0000000000000000 ) ) ;
#7997 = CARTESIAN_POINT ( 'NONE',  ( 8.357860957278480996, 18.91300000000000026, 0.6665088607594956693 ) ) ;
#8000 = CARTESIAN_POINT ( 'NONE',  ( -6.182432102671889140, 1.449664987627104829, -140.7883809383937717 ) ) ;
#7999 = FILL_AREA_STYLE ('',( #378154 ) ) ;
#8001 = CARTESIAN_POINT ( 'NONE',  ( -10.50369800315509927, 8.179274761753621448, -28.48079368056840721 ) ) ;
#8003 = ORIENTED_EDGE ( 'NONE', *, *, #258143, .F. ) ;
#8002 = CARTESIAN_POINT ( 'NONE',  ( 17.77999999999998337, 19.04999999999999716, 19.05000000000000071 ) ) ;
#8004 = SURFACE_STYLE_FILL_AREA ( #548974 ) ;
#8006 = DIRECTION ( 'NONE',  ( 0.05233595624294432730, 6.003074256748392030E-16, 0.9986295347545739443 ) ) ;
#8005 = CARTESIAN_POINT ( 'NONE',  ( -10.60859758559251276, -10.46543709984989690, -27.77149781188262878 ) ) ;
#8007 = CARTESIAN_POINT ( 'NONE',  ( -2.984499902463882748, 2.869478064612426451E-10, -17.61871743514722866 ) ) ;
#8008 = ORIENTED_EDGE ( 'NONE', *, *, #774405, .F. ) ;
#8009 =( LENGTH_UNIT ( ) NAMED_UNIT ( * ) SI_UNIT ( .MILLI., .METRE. ) );
#8010 = VECTOR ( 'NONE', #673190, 1000.000000000000000 ) ;
#8011 = ORIENTED_EDGE ( 'NONE', *, *, #694637, .F. ) ;
#8012 = PRESENTATION_STYLE_ASSIGNMENT (( #672457 ) ) ;
#8013 = FACE_OUTER_BOUND ( 'NONE', #121567, .T. ) ;
#8014 = EDGE_CURVE ( 'NONE', #74449, #253874, #535082, .T. ) ;
#8015 = FACE_OUTER_BOUND ( 'NONE', #90717, .T. ) ;
#8016 = PRESENTATION_LAYER_ASSIGNMENT (  '', '', ( #465185 ) ) ;
#8017 = EDGE_CURVE ( 'NONE', #308688, #114776, #610251, .T. ) ;
#8019 = EDGE_CURVE ( 'NONE', #641378, #397086, #471504, .T. ) ;
#8018 = CARTESIAN_POINT ( 'NONE',  ( 1.661779285267051431, -1.661779285267056316, 146.2087500000000375 ) ) ;
#8020 = CARTESIAN_POINT ( 'NONE',  ( 25.64197161318129048, 11.09652612106988379, -7.864096169020994509 ) ) ;
#8021 = CARTESIAN_POINT ( 'NONE',  ( 12.59998331803270233, -7.641871702316682224, -2.599984194893536049 ) ) ;
#8022 = CARTESIAN_POINT ( 'NONE',  ( -11.73903974850301957, -9.610526380515739930, -27.34861698360250060 ) ) ;
#8024 =( GEOMETRIC_REPRESENTATION_CONTEXT ( 3 ) GLOBAL_UNCERTAINTY_ASSIGNED_CONTEXT ( ( #180498 ) ) GLOBAL_UNIT_ASSIGNED_CONTEXT ( ( #78575, #373242, #671436 ) ) REPRESENTATION_CONTEXT ( 'NONE', 'WORKASPACE' ) );
#8023 = CARTESIAN_POINT ( 'NONE',  ( -11.97109685212539354, 7.839999999999988312, -2.923316150746160691 ) ) ;
#8025 = CARTESIAN_POINT ( 'NONE',  ( -0.4000000000000000222, 11.99999999999999645, -5.500000000000001776 ) ) ;
#8027 = ORIENTED_EDGE ( 'NONE', *, *, #737667, .F. ) ;
#8026 = ORIENTED_EDGE ( 'NONE', *, *, #663989, .F. ) ;
#8028 = CARTESIAN_POINT ( 'NONE',  ( 10.94097323919879905, -9.353191556305500143, -27.65866259804489857 ) ) ;
#8030 = ORIENTED_EDGE ( 'NONE', *, *, #563665, .T. ) ;
#8029 = CARTESIAN_POINT ( 'NONE',  ( 8.735588824660158735, 4.665951461928089294, 27.87612290145182570 ) ) ;
#8033 =( LENGTH_UNIT ( ) NAMED_UNIT ( * ) SI_UNIT ( .MILLI., .METRE. ) );
#8032 = CARTESIAN_POINT ( 'NONE',  ( -9.837593144462855932, -10.32981475883109468, -28.21988446997407252 ) ) ;
#8031 = CARTESIAN_POINT ( 'NONE',  ( -11.02319182286573707, -10.45457713148905654, -28.27334452029621303 ) ) ;
#8037 = VERTEX_POINT ( 'NONE', #288853 ) ;
#8036 = EDGE_CURVE ( 'NONE', #136564, #143591, #710279, .T. ) ;
#8035 = CARTESIAN_POINT ( 'NONE',  ( -10.96750776157099949, -9.899999999999879563, -27.16747293741874714 ) ) ;
#8034 = FACE_OUTER_BOUND ( 'NONE', #385711, .T. ) ;
#8038 = ORIENTED_EDGE ( 'NONE', *, *, #489353, .T. ) ;
#8039 = B_SPLINE_CURVE_WITH_KNOTS ( 'NONE', 1,
 ( #584105, #210620 ),
 .UNSPECIFIED., .F., .F.,
 ( 2, 2 ),
 ( 0.000000000000000000, 1.000000000000000000 ),
 .UNSPECIFIED. ) ;
#8041 = CARTESIAN_POINT ( 'NONE',  ( 11.62126921128253798, -10.31382991443290287, -28.32966074707845294 ) ) ;
#8040 = SURFACE_SIDE_STYLE ('',( #664647 ) ) ;
#8043 = CIRCLE ( 'NONE', #707128, 2.552699999999990865 ) ;
#8042 = CARTESIAN_POINT ( 'NONE',  ( -14.72266303274790644, 14.44644411050143340, -2.109372524606579535 ) ) ;
#8044 = ORIENTED_EDGE ( 'NONE', *, *, #146428, .F. ) ;
#8047 = EDGE_CURVE ( 'NONE', #506786, #688452, #38144, .T. ) ;
#8046 = CARTESIAN_POINT ( 'NONE',  ( -10.21255508741340101, -8.613569957361828955, -3.210345153700592036 ) ) ;
#8045 = CARTESIAN_POINT ( 'NONE',  ( -8.637452985434032726, 19.11462542356137462, 27.88797193970795973 ) ) ;
#8049 = EDGE_LOOP ( 'NONE', ( #534759, #743, #419748, #14381, #305860 ) ) ;
#8048 = CARTESIAN_POINT ( 'NONE',  ( 9.410000000000170672, 6.074368434783090187, -26.95000000000000284 ) ) ;
#8050 = CARTESIAN_POINT ( 'NONE',  ( 4.454403683994581975, -14.83850667830733272, -13.41630599693307957 ) ) ;
#8052 = CARTESIAN_POINT ( 'NONE',  ( 11.15636440470158242, -10.21768085673481430, -28.32143316297545965 ) ) ;
#8051 = PLANE ( 'NONE',  #144522 ) ;
#8056 = CARTESIAN_POINT ( 'NONE',  ( -11.88359685212540207, 8.679999999999999716, -3.084974226119260088 ) ) ;
#8055 = DIRECTION ( 'NONE',  ( -3.259387222699669870E-16, 1.000000000000000000, 0.000000000000000000 ) ) ;
#8054 = CARTESIAN_POINT ( 'NONE',  ( -11.33130508741339604, 7.840000000000020286, -27.84999999999999076 ) ) ;
#8053 = CARTESIAN_POINT ( 'NONE',  ( -12.39527093492990062, -8.970716371709398729, -2.600000000000000089 ) ) ;
#8058 = CARTESIAN_POINT ( 'NONE',  ( 10.61311558898506036, 34.14109887901283713, 26.81803039402388933 ) ) ;
#8057 = DIRECTION ( 'NONE',  ( -2.784001160823900199E-15, -1.000000000000000000, 6.202080715166332766E-30 ) ) ;
#8060 =( NAMED_UNIT ( * ) SI_UNIT ( $, .STERADIAN. ) SOLID_ANGLE_UNIT ( ) );
#8059 = CARTESIAN_POINT ( 'NONE',  ( -13.59999999999999964, -14.50000000000000000, -29.64999999999999858 ) ) ;
#8063 = B_SPLINE_CURVE_WITH_KNOTS ( 'NONE', 1,
 ( #752224, #326931 ),
 .UNSPECIFIED., .F., .F.,
 ( 2, 2 ),
 ( 0.000000000000000000, 1.000000000000000000 ),
 .UNSPECIFIED. ) ;
#8062 = CARTESIAN_POINT ( 'NONE',  ( -10.93210626830300036, -10.32446467211210006, -28.21528036099519809 ) ) ;
#8061 = STYLED_ITEM ( 'NONE', ( #608844 ), #778414 ) ;
#8064 = AXIS2_PLACEMENT_3D ( 'NONE', #189998, #313488, #555617 ) ;
#8065 = CARTESIAN_POINT ( 'NONE',  ( -10.09513990586570564, 8.836339743169659755, -3.107037404117162005 ) ) ;
#8066 = CARTESIAN_POINT ( 'NONE',  ( 12.73947589237691425, -7.836189891072126379, -2.600000000000008527 ) ) ;
#8067 = EDGE_CURVE ( 'NONE', #211009, #28416, #706364, .T. ) ;
#8068 = CARTESIAN_POINT ( 'NONE',  ( 14.21713416645573069, 13.82068067877199979, 4.782582584308669560 ) ) ;
#8070 = EDGE_LOOP ( 'NONE', ( #608870, #400651, #173656, #783876 ) ) ;
#8069 = B_SPLINE_SURFACE_WITH_KNOTS ( 'NONE', 3, 1, ( 
 ( #175562, #223530 ),
 ( #649025, #664676 ),
 ( #346960, #506687 ),
 ( #77656, #622493 ) ),
 .UNSPECIFIED., .F., .F., .F.,
 ( 4, 4 ),
 ( 2, 2 ),
 ( 0.000000000000000000, 1.000000000000000000 ),
 ( 0.000000000000000000, 1.000000000000000000 ),
 .UNSPECIFIED. ) ;
#8072 = CARTESIAN_POINT ( 'NONE',  ( 8.531901626338171951, 14.48412468931252661, 0.6062536560179383471 ) ) ;
#8071 = DIRECTION ( 'NONE',  ( 0.000000000000000000, -1.000000000000000000, 0.000000000000000000 ) ) ;
#8074 =( BOUNDED_SURFACE ( )  B_SPLINE_SURFACE ( 1, 2, ( 
 ( #476773, #55220, #182450, #174629, #711653, #3199, #301982, #651995, #659854, #413478, #166792, #110970, #596061, #114934, #540305, #357752, #655965, #298049, #107021, #775222, #238323, #421231, #667624, #425135, #480690, #230456, #122790, #592139, #723388, #178543, #118852, #484565, #715592, #532486, #365523, #409538, #727299, #349905, #47389, #361636, #305930, #170723, #353864, #59123, #51334, #544213, #294129, #488485, #615728, #395824, #369439, #634329, #570623, #89499, #694103, #93431, #149288, #70846, #332321, #313821, #126747 ),
 ( #675554, #555966, #574557, #7135, #436875, #328385, #208892, #66947, #391877, #496323, #731186, #753720, #29756, #679466, #698012, #250091, #451436, #194283, #638280, #336224, #134636, #11075, #671568, #186411, #272617, #514882, #377304, #153176, #611775, #309855, #757622, #212825, #455371, #492409, #254020, #246135, #268697, #552011, #190338, #578462, #429065, #619634, #510945, #735158, #432984, #130703, #373369, #74813, #739085, #25782, #348017, #340107, #654028, #411577, #292228, #160984, #701901, #705817, #344075, #709726, #403656 ),
 ( #534518, #530571, #586317, #101162, #105063, #470936, #590203, #157130, #37575, #220668, #717601, #467017, #777260, #646107, #172724, #276524, #280433, #232464, #41510, #474870, #164863, #526611, #407580, #33642, #769358, #582372, #284386, #594129, #224574, #415455, #522730, #228536, #650067, #657956, #112978, #45435, #288296, #459241, #518826, #109038, #351906, #773287, #355849, #399733, #642165, #49421, #761552, #713690, #765459, #168799, #216745, #97259, #463107, #542286, #248129, #5214, #184460, #609817, #494369, #431052, #236399 ) ),
 .UNSPECIFIED., .F., .F., .F. ) 
 B_SPLINE_SURFACE_WITH_KNOTS ( ( 2, 1, 2 ),
 ( 3, 2, 2, 2, 2, 2, 2, 2, 2, 2, 2, 2, 2, 2, 2, 2, 2, 2, 2, 2, 2, 2, 2, 2, 2, 2, 2, 2, 2, 2, 3 ),
 ( 0.000000000000000000, 1.000000000000000000, 1.021788180742202012 ),
 ( -9.949618496254770321E-05, 0.03333333333333329818, 0.06666666666666669350, 0.1000000000000000056, 0.1333333333333329984, 0.1666666666666670182, 0.2000000000000000111, 0.2333333333333330040, 0.2666666666666669960, 0.2999999999999999889, 0.3333333333333329818, 0.3666666666666669738, 0.4000000000000000222, 0.4333333333333329596, 0.4666666666666670071, 0.5000000000000000000, 0.5333333333333329929, 0.5666666666666670960, 0.5999999999999999778, 0.6333333333333330817, 0.6666666666666670737, 0.6999999999999999556, 0.7333333333333330595, 0.7666666666666670515, 0.8000000000000000444, 0.8333333333333330373, 0.8666666666666670293, 0.9000000000000000222, 0.9333333333333330151, 0.9666666666666670071, 1.000000000000000000 ),
 .UNSPECIFIED. ) 
 GEOMETRIC_REPRESENTATION_ITEM ( )  RATIONAL_B_SPLINE_SURFACE ( (
 ( 1.000802184976830045, 0.8656255049482780572, 1.000000000000000000, 0.8660254037844389297, 1.000000000000000000, 0.8660254037844389297, 1.000000000000000000, 0.8660254037844389297, 1.000000000000000000, 0.8660254037844389297, 1.000000000000000000, 0.8660254037844389297, 1.000000000000000000, 0.8660254037844389297, 1.000000000000000000, 0.8660254037844389297, 1.000000000000000000, 0.8660254037844389297, 1.000000000000000000, 0.8660254037844389297, 1.000000000000000000, 0.8660254037844389297, 1.000000000000000000, 0.8660254037844389297, 1.000000000000000000, 0.8660254037844389297, 1.000000000000000000, 0.8660254037844389297, 1.000000000000000000, 0.8660254037844389297, 1.000000000000000000, 0.8660254037844389297, 1.000000000000000000, 0.8660254037844389297, 1.000000000000000000, 0.8660254037844389297, 1.000000000000000000, 0.8660254037844389297, 1.000000000000000000, 0.8660254037844389297, 1.000000000000000000, 0.8660254037844389297, 1.000000000000000000, 0.8660254037844389297, 1.000000000000000000, 0.8660254037844389297, 1.000000000000000000, 0.8660254037844389297, 1.000000000000000000, 0.8660254037844389297, 1.000000000000000000, 0.8660254037844389297, 1.000000000000000000, 0.8660254037844389297, 1.000000000000000000, 0.8660254037844389297, 1.000000000000000000, 0.8660254037844389297, 1.000000000000000000, 0.8660254037844389297, 1.000000000000000000),
 ( 1.000802184976830045, 0.8656255049482780572, 1.000000000000000000, 0.8660254037844389297, 1.000000000000000000, 0.8660254037844389297, 1.000000000000000000, 0.8660254037844389297, 1.000000000000000000, 0.8660254037844389297, 1.000000000000000000, 0.8660254037844389297, 1.000000000000000000, 0.8660254037844389297, 1.000000000000000000, 0.8660254037844389297, 1.000000000000000000, 0.8660254037844389297, 1.000000000000000000, 0.8660254037844389297, 1.000000000000000000, 0.8660254037844389297, 1.000000000000000000, 0.8660254037844389297, 1.000000000000000000, 0.8660254037844389297, 1.000000000000000000, 0.8660254037844389297, 1.000000000000000000, 0.8660254037844389297, 1.000000000000000000, 0.8660254037844389297, 1.000000000000000000, 0.8660254037844389297, 1.000000000000000000, 0.8660254037844389297, 1.000000000000000000, 0.8660254037844389297, 1.000000000000000000, 0.8660254037844389297, 1.000000000000000000, 0.8660254037844389297, 1.000000000000000000, 0.8660254037844389297, 1.000000000000000000, 0.8660254037844389297, 1.000000000000000000, 0.8660254037844389297, 1.000000000000000000, 0.8660254037844389297, 1.000000000000000000, 0.8660254037844389297, 1.000000000000000000, 0.8660254037844389297, 1.000000000000000000, 0.8660254037844389297, 1.000000000000000000, 0.8660254037844389297, 1.000000000000000000, 0.8660254037844389297, 1.000000000000000000),
 ( 1.000802184976830045, 0.8656255049482780572, 1.000000000000000000, 0.8660254037844389297, 1.000000000000000000, 0.8660254037844389297, 1.000000000000000000, 0.8660254037844389297, 1.000000000000000000, 0.8660254037844389297, 1.000000000000000000, 0.8660254037844389297, 1.000000000000000000, 0.8660254037844389297, 1.000000000000000000, 0.8660254037844389297, 1.000000000000000000, 0.8660254037844389297, 1.000000000000000000, 0.8660254037844389297, 1.000000000000000000, 0.8660254037844389297, 1.000000000000000000, 0.8660254037844389297, 1.000000000000000000, 0.8660254037844389297, 1.000000000000000000, 0.8660254037844389297, 1.000000000000000000, 0.8660254037844389297, 1.000000000000000000, 0.8660254037844389297, 1.000000000000000000, 0.8660254037844389297, 1.000000000000000000, 0.8660254037844389297, 1.000000000000000000, 0.8660254037844389297, 1.000000000000000000, 0.8660254037844389297, 1.000000000000000000, 0.8660254037844389297, 1.000000000000000000, 0.8660254037844389297, 1.000000000000000000, 0.8660254037844389297, 1.000000000000000000, 0.8660254037844389297, 1.000000000000000000, 0.8660254037844389297, 1.000000000000000000, 0.8660254037844389297, 1.000000000000000000, 0.8660254037844389297, 1.000000000000000000, 0.8660254037844389297, 1.000000000000000000, 0.8660254037844389297, 1.000000000000000000, 0.8660254037844389297, 1.000000000000000000) ) ) 
 REPRESENTATION_ITEM ( '' )  SURFACE ( )  );
#8073 = CARTESIAN_POINT ( 'NONE',  ( 2.014099992490463453, 35.79956044735038034, -14.73599493836836416 ) ) ;
#8075 = DIRECTION ( 'NONE',  ( -0.7071067811865475727, 2.465190328815662439E-32, -0.7071067811865475727 ) ) ;
#8076 =( NAMED_UNIT ( * ) PLANE_ANGLE_UNIT ( ) SI_UNIT ( $, .RADIAN. ) );
#8077 = ORIENTED_EDGE ( 'NONE', *, *, #659751, .F. ) ;
#8078 = CARTESIAN_POINT ( 'NONE',  ( -2.680124779635070897, -1.666512169846851688, 143.7639999998477265 ) ) ;
#8080 = CARTESIAN_POINT ( 'NONE',  ( 13.66903792786395755, 19.23496121506602918, -6.181306953908529245 ) ) ;
#8079 = VECTOR ( 'NONE', #533779, 1000.000000000000114 ) ;
#8082 = CARTESIAN_POINT ( 'NONE',  ( 15.20583566719774993, 2.539999999999996039, -1.019883161041831521 ) ) ;
#8081 = AXIS2_PLACEMENT_3D ( 'NONE', #562848, #332377, #348058 ) ;
#8085 = CARTESIAN_POINT ( 'NONE',  ( -58.21265675832800923, -2.455841527786002843, 4.890134695820000488 ) ) ;
#8084 = CARTESIAN_POINT ( 'NONE',  ( -12.61912818586958451, -10.61696752805112354, -27.58945792251561713 ) ) ;
#8083 =( LENGTH_UNIT ( ) NAMED_UNIT ( * ) SI_UNIT ( .MILLI., .METRE. ) );
#8086 = EDGE_CURVE ( 'NONE', #232374, #670319, #233029, .T. ) ;
#8087 = STYLED_ITEM ( 'NONE', ( #329898 ), #533764 ) ;
#8088 = CARTESIAN_POINT ( 'NONE',  ( 0.03499197515521969976, -3.128428479454310018, -6.955949999999999633 ) ) ;
#8090 = CARTESIAN_POINT ( 'NONE',  ( 10.24347191117215772, 34.21525499957959227, 27.35520604025082747 ) ) ;
#8089 =( NAMED_UNIT ( * ) PLANE_ANGLE_UNIT ( ) SI_UNIT ( $, .RADIAN. ) );
#8091 = PRESENTATION_STYLE_ASSIGNMENT (( #552961 ) ) ;
#8093 = CARTESIAN_POINT ( 'NONE',  ( -13.43660000000000565, -13.92764894161951972, -1.699254211480544230 ) ) ;
#8092 = CARTESIAN_POINT ( 'NONE',  ( -3.480775099764856328, 36.34285345496568453, -14.59055217652406711 ) ) ;
#8096 = CARTESIAN_POINT ( 'NONE',  ( -13.59999999999999964, 8.400000000000002132, -5.349999999999999645 ) ) ;
#8095 = FILL_AREA_STYLE ('',( #485524 ) ) ;
#8094 = FACE_BOUND ( 'NONE', #566498, .T. ) ;
#8097 = B_SPLINE_CURVE_WITH_KNOTS ( 'NONE', 3,
 ( #176845, #606133, #367722, #240533, #423448, #665957, #613983, #371664, #121076, #61335, #5440, #304209, #65248, #673817, #558180, #256287, #677744, #681682, #383374, #633636, #617923, #693398, #565970, #144642, #446873, #319926, #204311, #391176, #316012, #260141, #498533, #25052, #21142, #387269, #267970, #375579, #439073, #73096, #749114, #689508, #132913, #745190, #76999, #264072, #510229, #252300, #331621, #200362, #753007, #625800, #629699, #562090, #9337, #685561, #569913, #208204, #494603, #84867, #192593, #88795, #737385, #17201, #136835, #13314, #506350, #502442, #435188, #140751, #741291, #196496, #442973, #379514, #621832, #80897, #323801, #327694, #450743, #148582, #44727, #573852, #227833, #156430, #29044, #399037, #577770, #40798, #410853, #645420, #287586, #395120, #705132, #522019, #581676, #653306, #525917, #223864, #275839, #458557, #454654, #466321, #164182, #108329, #462416, #709016, #160276, #271892, #212125, #518113, #470213, #514186, #701223, #32947, #756916, #697308, #649356, #712978, #760861, #152479, #529862, #219965, #772589, #104354, #406858, #637577, #402958, #347296, #92724, #216038, #641483, #168086, #335519, #96548, #339424, #589474, #36869, #279737, #764749, #100470, #343344, #585608, #283679, #768675, #175892, #418648, #258254, #120109, #485835, #530, #661123, #545457, #743253, #657237, #601278, #597329, #366770, #362904, #728530, #609092, #716877, #780409, #414736, #183733, #359004, #243505, #299326, #116239, #605155, #64262, #593421, #683633, #541566, #317974, #179840, #426420, #56486, #351195, #239587, #124052, #720781, #784350, #60384, #48714, #303255, #665004, #481950, #668875, #441047, #198451, #724635, #560188, #15298, #422496, #500525, #291518, #533795, #776537, #231741, #474146, #172022, #112268, #355123, #52614, #295401, #537721, #235687, #478040, #19209, #325762, #206281, #504436, #751086, #329675, #82908, #90796, #567967, #27107, #397093, #138804, #579726, #266052, #150518, #508305, #142742, #393167, #762812, #210160, #639566, #747168, #269956, #86877, #146649, #218032, #333592, #575843, #627792, #23120, #262141, #31022, #516173, #389246, #277801, #758924, #34935, #520088, #631702, #94642, #687585, #448846, #699286, #381449, #691479, #273890, #512233, #623850, #571902, #78973, #214115, #754960, #456640, #154489, #337465, #460486, #452722, #695381, #321898, #635606, #564060, #202353, #444928, #385363, #345365, #353199, #357099, #523972, #106355, #472217, #229792, #166125, #774581, #416736, #527892, #770629, #225855, #401012, #651339, #710993, #778519, #595405, #285649, #98520, #718846, #766736, #408868, #349266, #404905, #591474, #476118, #46730, #221921, #293487, #289570, #297398, #659210, #468273, #464365, #531831, #714939, #643473, #170072, #412838, #233742, #50680, #655306, #341381, #173991, #707078, #110320, #535794, #647380, #114271, #599327, #162253, #54578, #539677, #583670, #782401, #237671, #703168, #102416, #158374, #38858, #281706, #587548, #42796, #559252, #674893, #313174, #618996, #62383, #185747, #118210, #436230, #722746, #432345, #663084, #14378, #420593, #543562, #317059, #483919, #666985, #305275, #607199, #786313, #730537, #70219, #130037, #245516, #738444, #615081, #372722, #555307, #424488, #368782, #193632, #480042, #133983, #547471, #491749, #2537, #487834, #364887, #551379, #428425, #177877, #309204, #670907, #726646, #126102, #678806, #10414, #253366, #181815, #611118, #361005, #495669, #376647, #66297, #74162, #603277, #58484, #301327, #241571, #6499 ),
 .UNSPECIFIED., .F., .F.,
 ( 4, 2, 2, 2, 2, 2, 1, 2, 2, 2, 2, 2, 2, 2, 2, 2, 2, 2, 2, 2, 2, 2, 2, 2, 2, 2, 2, 2, 2, 2, 2, 2, 2, 2, 2, 2, 2, 2, 2, 2, 2, 1, 1, 2, 2, 2, 2, 2, 2, 2, 2, 2, 1, 1, 2, 2, 2, 2, 2, 2, 2, 2, 2, 1, 1, 2, 2, 2, 2, 2, 2, 2, 2, 2, 2, 2, 2, 2, 2, 2, 2, 2, 2, 2, 2, 2, 1, 2, 2, 2, 1, 1, 1, 2, 2, 2, 2, 2, 1, 2, 2, 2, 2, 1, 2, 2, 2, 2, 2, 1, 2, 2, 2, 2, 2, 2, 2, 2, 2, 2, 2, 2, 2, 2, 2, 2, 2, 1, 2, 2, 2, 2, 2, 2, 2, 2, 2, 2, 2, 2, 2, 2, 2, 2, 2, 2, 2, 2, 2, 2, 2, 2, 2, 2, 2, 2, 2, 2, 2, 2, 2, 2, 2, 2, 2, 2, 2, 2, 2, 2, 2, 2, 2, 1, 2, 2, 2, 2, 2, 2, 2, 2, 2, 2, 2, 2, 2, 2, 2, 2, 2, 2, 2, 1, 2, 2, 2, 2, 2, 2, 1, 2, 2, 2, 2, 4 ),
 ( 0.000000000000000000, 0.01562500000001158795, 0.02343750000001733336, 0.03125000000002307876, 0.03906250000002882417, 0.04296875000003169687, 0.04492187500003328587, 0.04589843750003397976, 0.04687500000003466671, 0.05468750000004117540, 0.05859375000004474199, 0.06250000000004830858, 0.07031250000005531686, 0.07812500000006231127, 0.09375000000007627232, 0.1015625000000832806, 0.1035156250000850015, 0.1054687500000867223, 0.1093750000000901779, 0.1132812500000936334, 0.1171875000000970890, 0.1250000000001044720, 0.1328125000001118827, 0.1406250000001192935, 0.1484375000001266764, 0.1562500000001340872, 0.1640625000001414979, 0.1718750000001489087, 0.1757812500001525446, 0.1796875000001561806, 0.1875000000001636469, 0.1953125000001711131, 0.1992187500001749434, 0.2031250000001788014, 0.2187500000001948164, 0.2226562500001987854, 0.2246093750002008116, 0.2265625000002028100, 0.2343750000002129130, 0.2421875000002229883, 0.2460937500002278455, 0.2480468750002304268, 0.2490234375002317313, 0.2495117187502325362, 0.2500000000002333134, 0.2656250000002728928, 0.2734375000002924327, 0.2773437500003022027, 0.2792968750003068656, 0.2812500000003115841, 0.2890625000003298473, 0.2929687500003389511, 0.2949218750003435030, 0.2958984375003459455, 0.2963867187503469447, 0.2968750000003478884, 0.3007812500003584355, 0.3027343750003637646, 0.3037109375003664291, 0.3046875000003690936, 0.3085937500003788636, 0.3125000000003886336, 0.3203125000004086731, 0.3242187500004187206, 0.3261718750004238276, 0.3271484375004264367, 0.3281250000004290457, 0.3320312500004382050, 0.3339843750004428125, 0.3359375000004474199, 0.3437500000004661271, 0.3593750000005036527, 0.3671875000005225820, 0.3750000000005414558, 0.3828125000005603296, 0.3867187500005698220, 0.3886718750005745404, 0.3906250000005792589, 0.3984375000005976331, 0.4023437500006066259, 0.4042968750006111223, 0.4052734375006132872, 0.4062500000006155076, 0.4140625000006123990, 0.4179687500006105672, 0.4199218750006096235, 0.4208984375006093459, 0.4213867187506092349, 0.4218750000006090684, 0.4296875000006090684, 0.4335937500006093459, 0.4355468750006095124, 0.4365234375006096235, 0.4370117187506099010, 0.4375000000006102341, 0.4453125000006137868, 0.4492187500006156187, 0.4511718750006166734, 0.4521484375006170620, 0.4526367187506172285, 0.4531250000006174505, 0.4609375000006145640, 0.4648437500006128986, 0.4667968750006120660, 0.4677734375006116219, 0.4687500000006112333, 0.4843750000006044054, 0.4921875000006011858, 0.4960937500005994649, 0.4980468750005985767, 0.4990234375005981327, 0.5000000000005977441, 0.5078125000005938583, 0.5117187500005918599, 0.5156250000005898615, 0.5234375000005858647, 0.5273437500005838663, 0.5312500000005818679, 0.5468750000005737633, 0.5546875000005696554, 0.5625000000005656586, 0.5664062500005634382, 0.5703125000005612177, 0.5781250000005564438, 0.5859375000005516698, 0.5898437500005491163, 0.5917968750005477840, 0.5927734375005472289, 0.5932617187505467848, 0.5937500000005463408, 0.6093750000005307976, 0.6171875000005226930, 0.6250000000005145884, 0.6328125000005064837, 0.6367187500005027090, 0.6406250000004989342, 0.6445312500004951595, 0.6484375000004914957, 0.6562500000004838352, 0.6640625000004761747, 0.6718750000004685141, 0.6738281250004665157, 0.6757812500004645173, 0.6796875000004606315, 0.6835937500004567458, 0.6855468750004547474, 0.6865234375004538592, 0.6875000000004528600, 0.6953125000004442002, 0.6992187500004398704, 0.7031250000004355405, 0.7109375000004267697, 0.7148437500004223288, 0.7187500000004178879, 0.7343750000004001244, 0.7421875000003913536, 0.7460937500003869127, 0.7480468750003846923, 0.7500000000003824718, 0.7578125000003732570, 0.7617187500003684830, 0.7656250000003637091, 0.7812500000003457234, 0.7851562500003408385, 0.7871093750003381739, 0.7890625000003355094, 0.7929687500003296252, 0.7949218750003268497, 0.7968750000003240741, 0.8046875000003128608, 0.8125000000003016476, 0.8203125000002905454, 0.8222656250002876588, 0.8242187500002847722, 0.8281250000002788880, 0.8359375000002671197, 0.8437500000002553513, 0.8476562500002495781, 0.8515625000002438050, 0.8554687500002381428, 0.8574218750002353673, 0.8593750000002325917, 0.8671875000002207123, 0.8750000000002088330, 0.8906250000001850742, 0.8925781250001820766, 0.8945312500001790790, 0.8984375000001733058, 0.9062500000001614264, 0.9101562500001556533, 0.9121093750001526557, 0.9140625000001496581, 0.9218750000001373346, 0.9257812500001312284, 0.9277343750001284528, 0.9296875000001256772, 0.9375000000001141309, 0.9453125000001026956, 0.9531250000000911493, 0.9609375000000796030, 0.9628906250000764944, 0.9638671875000750511, 0.9648437500000734968, 0.9687500000000655032, 0.9843750000000328626, 1.000000000000000000 ),
 .UNSPECIFIED. ) ;
#8098 = ORIENTED_EDGE ( 'NONE', *, *, #655760, .T. ) ;
#8099 = VECTOR ( 'NONE', #644463, 999.9999999999998863 ) ;
#8101 = CARTESIAN_POINT ( 'NONE',  ( 8.423284824628812117, 7.074999999999999289, -32.67999999999999972 ) ) ;
#8100 = DIRECTION ( 'NONE',  ( 0.02617694830787438767, -0.9899287286069095027, -0.1391254098142920004 ) ) ;
#8102 = CARTESIAN_POINT ( 'NONE',  ( 12.79304553064592653, 20.35816644089173266, 7.831960358194566929 ) ) ;
#8103 = CARTESIAN_POINT ( 'NONE',  ( -0.3307969158701327128, -4.107423600841418404E-16, -11.31692791210123339 ) ) ;
#8105 = CARTESIAN_POINT ( 'NONE',  ( -3.961087645503507559, -14.22653999999998753, 1.733896339185020175 ) ) ;
#8104 = CARTESIAN_POINT ( 'NONE',  ( 11.65157924321098193, 8.328472312281181900, -3.226971513477280507 ) ) ;
#8106 = CARTESIAN_POINT ( 'NONE',  ( -11.14123282578524510, -7.829130419401964858, -2.270408293969562674 ) ) ;
#8107 = CARTESIAN_POINT ( 'NONE',  ( -10.69844281018752952, 7.766377821448464225, -2.602221002898621904 ) ) ;
#8108 = CARTESIAN_POINT ( 'NONE',  ( 9.318363137089834325, 34.42361152055212870, 27.06944322020063964 ) ) ;
#8109 = CARTESIAN_POINT ( 'NONE',  ( -1.166033108415941433, 35.61868960397863049, -14.95461036347793105 ) ) ;
#8110 = FILL_AREA_STYLE_COLOUR ( '', #769668 ) ;
#8111 = SURFACE_SIDE_STYLE ('',( #209880 ) ) ;
#8112 =( NAMED_UNIT ( * ) PLANE_ANGLE_UNIT ( ) SI_UNIT ( $, .RADIAN. ) );
#8113 = CARTESIAN_POINT ( 'NONE',  ( 4.515449183455453763, 2.751946349728387364, -14.33363579790812636 ) ) ;
#8114 = ORIENTED_EDGE ( 'NONE', *, *, #604511, .F. ) ;
#8115 =( GEOMETRIC_REPRESENTATION_CONTEXT ( 3 ) GLOBAL_UNCERTAINTY_ASSIGNED_CONTEXT ( ( #287717 ) ) GLOBAL_UNIT_ASSIGNED_CONTEXT ( ( #693950, #17764, #21696 ) ) REPRESENTATION_CONTEXT ( 'NONE', 'WORKASPACE' ) );
#8116 = VERTEX_POINT ( 'NONE', #42072 ) ;
#8117 = B_SPLINE_CURVE_WITH_KNOTS ( 'NONE', 3,
 ( #519473, #456003, #754332, #634963, #459862, #404280, #650693, #42150, #217388, #340746, #101781 ),
 .UNSPECIFIED., .F., .F.,
 ( 4, 1, 1, 1, 1, 1, 1, 1, 4 ),
 ( 0.000000000000000000, 0.1038108487914422007, 0.2097150750338716840, 0.3180373611965995329, 0.4308257221135360360, 0.5519511910621573980, 0.6862270135456121078, 0.8361789442380690440, 0.9999999999999998890 ),
 .UNSPECIFIED. ) ;
#8120 = CARTESIAN_POINT ( 'NONE',  ( 11.23891749368256043, 7.790849974491123930, -2.774395135665485235 ) ) ;
#8119 = CARTESIAN_POINT ( 'NONE',  ( -11.42833960163640228, 8.613569957361828955, -1.989654846299378388 ) ) ;
#8118 = CARTESIAN_POINT ( 'NONE',  ( -58.22857804296195638, -6.016133351355818171, -2.678140664353634737 ) ) ;
#8121 = CARTESIAN_POINT ( 'NONE',  ( 13.57806424101642406, 18.69249887926235587, -6.374678789934934642 ) ) ;
#8123 = EDGE_CURVE ( 'NONE', #106132, #221580, #113541, .T. ) ;
#8122 = EDGE_LOOP ( 'NONE', ( #267291, #10063, #679238, #327636 ) ) ;
#8124 = CARTESIAN_POINT ( 'NONE',  ( -59.49202609602594549, 1.023175996375815355, 7.911935065099002351 ) ) ;
#8125 = CARTESIAN_POINT ( 'NONE',  ( -12.99985089617732470, 19.51792548510979941, -7.225649154091466464 ) ) ;
#8126 = CARTESIAN_POINT ( 'NONE',  ( 6.278999999999779646, 29.03623365325141847, -36.79042833350224129 ) ) ;
#8129 = CARTESIAN_POINT ( 'NONE',  ( -12.14932268268979954, -7.825878192473420647, -2.600000000000000089 ) ) ;
#8128 = CARTESIAN_POINT ( 'NONE',  ( -58.10127950000003239, -5.328800024047819051, 0.9628198187970256061 ) ) ;
#8127 = CARTESIAN_POINT ( 'NONE',  ( -12.89206858914419307, -7.840174500277155900, -2.923215402964198795 ) ) ;
#8131 = CARTESIAN_POINT ( 'NONE',  ( 0.7190311988214288519, 14.43377891966301974, 2.528881031055421502 ) ) ;
#8130 = PRESENTATION_LAYER_ASSIGNMENT (  '', '', ( #440472 ) ) ;
#8132 = ORIENTED_EDGE ( 'NONE', *, *, #308057, .F. ) ;
#8133 = ORIENTED_EDGE ( 'NONE', *, *, #366262, .F. ) ;
#8134 = EDGE_CURVE ( 'NONE', #281445, #121697, #773848, .T. ) ;
#8136 = CARTESIAN_POINT ( 'NONE',  ( 11.00105626830280592, -9.339999999999955449, -27.52668384925377865 ) ) ;
#8135 = DIRECTION ( 'NONE',  ( -0.9859739525035459140, -0.000000000000000000, -0.1668992659796182665 ) ) ;
#8137 = CARTESIAN_POINT ( 'NONE',  ( 12.43911466982149960, 8.110619098901260315, -27.34877757655690189 ) ) ;
#8139 = EDGE_CURVE ( 'NONE', #782153, #218118, #654599, .T. ) ;
#8138 = CARTESIAN_POINT ( 'NONE',  ( -11.23151351879210935, -8.613569957361828955, -3.210345153700590259 ) ) ;
#8140 = DIRECTION ( 'NONE',  ( 0.000000000000000000, -1.000000000000000000, 0.000000000000000000 ) ) ;
#8141 = CARTESIAN_POINT ( 'NONE',  ( -14.70735303793246551, 24.28239999999998489, 2.213570784415660242 ) ) ;
#8142 = DIRECTION ( 'NONE',  ( -0.000000000000000000, -0.000000000000000000, 1.000000000000000000 ) ) ;
#8143 = FILL_AREA_STYLE_COLOUR ( '', #317385 ) ;
#8145 = EDGE_LOOP ( 'NONE', ( #267866, #377341, #28728 ) ) ;
#8144 = MECHANICAL_DESIGN_GEOMETRIC_PRESENTATION_REPRESENTATION (  '', ( #528823 ), #21229 ) ;
#8146 =( NAMED_UNIT ( * ) PLANE_ANGLE_UNIT ( ) SI_UNIT ( $, .RADIAN. ) );
#8149 = CARTESIAN_POINT ( 'NONE',  ( -13.46200000000000507, 14.03053830412000025, 2.218352931839999709 ) ) ;
#8148 = CARTESIAN_POINT ( 'NONE',  ( -9.402718007394609501, 18.91300000000000381, -0.6730580405589061677 ) ) ;
#8147 = CARTESIAN_POINT ( 'NONE',  ( -11.41195209794430632, 8.178430704600101464, -2.061080501445506474 ) ) ;
#8150 = ORIENTED_EDGE ( 'NONE', *, *, #606420, .F. ) ;
#8151 = DIRECTION ( 'NONE',  ( -1.000000000000000000, -0.000000000000000000, -0.000000000000000000 ) ) ;
#8153 = PRESENTATION_LAYER_ASSIGNMENT (  '', '', ( #351492 ) ) ;
#8152 = CARTESIAN_POINT ( 'NONE',  ( -12.74565660749570029, -10.47117599837527990, -27.85000000000000142 ) ) ;
#8154 = EDGE_CURVE ( 'NONE', #8743, #767308, #534208, .T. ) ;
#8156 = VERTEX_POINT ( 'NONE', #352481 ) ;
#8155 = VECTOR ( 'NONE', #723312, 1000.000000000000000 ) ;
#8157 = CARTESIAN_POINT ( 'NONE',  ( -9.841331385004579602, -14.50000000000000000, -3.100000000000000089 ) ) ;
#8159 = CARTESIAN_POINT ( 'NONE',  ( -11.48530922571049295, 8.963810108927878773, -27.52448408183870754 ) ) ;
#8158 = CARTESIAN_POINT ( 'NONE',  ( 11.32028974850279823, -7.963939597079644273, -2.093287196052988186 ) ) ;
#8160 = CARTESIAN_POINT ( 'NONE',  ( -10.90333960163640192, -10.11356995736180941, -28.46034515370059026 ) ) ;
#8161 = ADVANCED_FACE ( 'NONE', ( #129284 ), #57761, .T. ) ;
#8162 = ORIENTED_EDGE ( 'NONE', *, *, #700732, .F. ) ;
#8163 = AXIS2_PLACEMENT_3D ( 'NONE', #311494, #673205, #371078 ) ;
#8164 = DIRECTION ( 'NONE',  ( 0.000000000000000000, 0.000000000000000000, 1.000000000000000000 ) ) ;
#8165 = LINE ( 'NONE', #71889, #751728 ) ;
#8166 = SURFACE_SIDE_STYLE ('',( #481713 ) ) ;
#8172 = VERTEX_POINT ( 'NONE', #674146 ) ;
#8171 = EDGE_CURVE ( 'NONE', #388775, #576333, #733753, .T. ) ;
#8170 = CARTESIAN_POINT ( 'NONE',  ( 0.000000000000000000, 1.567244251809624567, -147.0501249999999516 ) ) ;
#8169 = CARTESIAN_POINT ( 'NONE',  ( 16.18111218772816073, -15.79258801404007428, -13.81888781227184637 ) ) ;
#8168 = FILL_AREA_STYLE ('',( #16039 ) ) ;
#8167 = CARTESIAN_POINT ( 'NONE',  ( 7.419716147126764305, 0.02540000000000000244, 10.30938031455876036 ) ) ;
#8173 = VERTEX_POINT ( 'NONE', #614321 ) ;
#8174 = VECTOR ( 'NONE', #779394, 1000.000000000000000 ) ;
#8176 = CARTESIAN_POINT ( 'NONE',  ( -11.15931199138082697, -16.12899999999999778, 7.860870473043641837 ) ) ;
#8175 = AXIS2_PLACEMENT_3D ( 'NONE', #269808, #102266, #154337 ) ;
#8177 = ORIENTED_EDGE ( 'NONE', *, *, #487240, .F. ) ;
#8180 = CARTESIAN_POINT ( 'NONE',  ( -0.1146358561574758461, 10.43553931126576906, -12.16288198863435177 ) ) ;
#8179 = DIRECTION ( 'NONE',  ( -0.000000000000000000, 0.000000000000000000, 1.000000000000000000 ) ) ;
#8178 =( NAMED_UNIT ( * ) PLANE_ANGLE_UNIT ( ) SI_UNIT ( $, .RADIAN. ) );
#8181 = FILL_AREA_STYLE_COLOUR ( '', #364749 ) ;
#8182 =( LENGTH_UNIT ( ) NAMED_UNIT ( * ) SI_UNIT ( .MILLI., .METRE. ) );
#8184 = EDGE_CURVE ( 'NONE', #628521, #536078, #606449, .T. ) ;
#8183 = DIRECTION ( 'NONE',  ( -0.000000000000000000, -0.000000000000000000, 1.000000000000000000 ) ) ;
#8186 = ORIENTED_EDGE ( 'NONE', *, *, #344464, .F. ) ;
#8185 =( GEOMETRIC_REPRESENTATION_CONTEXT ( 3 ) GLOBAL_UNCERTAINTY_ASSIGNED_CONTEXT ( ( #439309 ) ) GLOBAL_UNIT_ASSIGNED_CONTEXT ( ( #442783, #561894, #621641 ) ) REPRESENTATION_CONTEXT ( 'NONE', 'WORKASPACE' ) );
#8187 = FILL_AREA_STYLE_COLOUR ( '', #737773 ) ;
#8188 = CARTESIAN_POINT ( 'NONE',  ( 7.183390973925365408, 14.70698582582213731, 1.645917719059500683 ) ) ;
#8189 = CARTESIAN_POINT ( 'NONE',  ( 10.97188960163609828, 8.959999193612960156, -2.599049656468289893 ) ) ;
#8191 = VERTEX_POINT ( 'NONE', #662391 ) ;
#8190 = ORIENTED_EDGE ( 'NONE', *, *, #141208, .T. ) ;
#8192 = CARTESIAN_POINT ( 'NONE',  ( 11.23695209157556718, 8.179345595969619964, -3.139294727784441630 ) ) ;
#8194 = CARTESIAN_POINT ( 'NONE',  ( 21.49781680713946841, 18.02485925345765594, 27.52385168700656237 ) ) ;
#8193 = CARTESIAN_POINT ( 'NONE',  ( -58.90127950000000823, -6.196042580000005628, 1.079880760466000345 ) ) ;
#8197 = CARTESIAN_POINT ( 'NONE',  ( 12.88708680723334687, 25.43791001477352154, 7.676132764595793745 ) ) ;
#8196 =( LENGTH_UNIT ( ) NAMED_UNIT ( * ) SI_UNIT ( .MILLI., .METRE. ) );
#8195 = DIRECTION ( 'NONE',  ( 0.9603851721557348231, 0.000000000000000000, 0.2786760145821657320 ) ) ;
#8198 = VERTEX_POINT ( 'NONE', #69490 ) ;
#8199 = EDGE_CURVE ( 'NONE', #728747, #313118, #165945, .T. ) ;
#8200 = CARTESIAN_POINT ( 'NONE',  ( 13.89800107455170419, 20.45321123819363862, 5.296407510163628984 ) ) ;
#8201 = DIRECTION ( 'NONE',  ( 3.240595896101961392E-17, -0.9990482637799678045, -0.04361842085898845478 ) ) ;
#8202 = SURFACE_STYLE_FILL_AREA ( #437938 ) ;
#8203 = CARTESIAN_POINT ( 'NONE',  ( 14.52433484474601499, 18.68022620516578414, -3.747589144546665807 ) ) ;
#8206 = VECTOR ( 'NONE', #459185, 1000.000000000000000 ) ;
#8205 = CARTESIAN_POINT ( 'NONE',  ( 7.243599070550605923, 0.000000000000000000, 11.95693931542047750 ) ) ;
#8204 = CARTESIAN_POINT ( 'NONE',  ( 10.98265601602281905, 8.686216714202259936, -2.102309491361269878 ) ) ;
#8208 = CARTESIAN_POINT ( 'NONE',  ( 8.980256121069171371, -13.86840000000000472, 8.980256121069135844 ) ) ;
#8207 = VECTOR ( 'NONE', #710848, 1000.000000000000000 ) ;
#8209 = STYLED_ITEM ( 'NONE', ( #296115 ), #35768 ) ;
#8211 = PRESENTATION_STYLE_ASSIGNMENT (( #437949 ) ) ;
#8210 = CARTESIAN_POINT ( 'NONE',  ( -10.70778974850300003, -9.461173839359000581, -27.47236061348649727 ) ) ;
#8213 = EDGE_CURVE ( 'NONE', #75323, #389369, #538975, .T. ) ;
#8212 = CARTESIAN_POINT ( 'NONE',  ( -14.75056446552018841, 13.57025161816455316, -1.904592176397314374 ) ) ;
#8214 = CARTESIAN_POINT ( 'NONE',  ( -13.57212622527304191, 23.21821853893230880, 6.387529946649388002 ) ) ;
#8216 = CARTESIAN_POINT ( 'NONE',  ( 4.316423249381614369, 14.44999999999999041, -5.699647731884336821 ) ) ;
#8215 = LINE ( 'NONE', #247210, #368549 ) ;
#8217 = CARTESIAN_POINT ( 'NONE',  ( 8.285000000000129816, -4.664999999999798419, -28.85000000000000142 ) ) ;
#8220 = CARTESIAN_POINT ( 'NONE',  ( 10.06362462894856513, 34.26056600638780480, 27.37899569145015732 ) ) ;
#8219 = CARTESIAN_POINT ( 'NONE',  ( -6.340661717434124434, 0.3445732206735224734, -137.9469914851839576 ) ) ;
#8218 = CARTESIAN_POINT ( 'NONE',  ( -11.32088842074679569, -10.53535938686230367, -27.97021556828982014 ) ) ;
#8221 = CARTESIAN_POINT ( 'NONE',  ( -10.77535484546569933, 8.282155215179219709, -1.977170600332170070 ) ) ;
#8222 = CARTESIAN_POINT ( 'NONE',  ( -11.19520626830300536, 8.821789429500528357, -28.34012958541078930 ) ) ;
#8223 = PRESENTATION_LAYER_ASSIGNMENT (  '', '', ( #579417 ) ) ;
#8224 = STYLED_ITEM ( 'NONE', ( #140718 ), #586594 ) ;
#8225 = CARTESIAN_POINT ( 'NONE',  ( 0.000000000000000000, -15.24000000000000377, 19.04746000000000095 ) ) ;
#8226 = COLOUR_RGB ( '',0.2509803921568627416, 0.2509803921568627416, 0.2509803921568627416 ) ;
#8227 = CARTESIAN_POINT ( 'NONE',  ( -11.33625108555606076, -8.962869617820167889, -2.639187645826175377 ) ) ;
#8228 = B_SPLINE_CURVE_WITH_KNOTS ( 'NONE', 3,
 ( #386306, #572884, #445908, #83898, #568943, #147609 ),
 .UNSPECIFIED., .F., .F.,
 ( 4, 2, 4 ),
 ( 7.410741937918042371E-18, 0.0001571587597960835952, 0.0003143175195921598178 ),
 .UNSPECIFIED. ) ;
#8229 = AXIS2_PLACEMENT_3D ( 'NONE', #699960, #330350, #405585 ) ;
#8233 = ORIENTED_EDGE ( 'NONE', *, *, #551109, .T. ) ;
#8232 = CONICAL_SURFACE ( 'NONE', #757849, 2.552699999999990865, 0.7853981633974520538 ) ;
#8231 =( LENGTH_UNIT ( ) NAMED_UNIT ( * ) SI_UNIT ( .MILLI., .METRE. ) );
#8230 = DIRECTION ( 'NONE',  ( -1.000000000000000000, 3.108688160626440331E-15, 2.227757948682349960E-15 ) ) ;
#8234 = ORIENTED_EDGE ( 'NONE', *, *, #598994, .T. ) ;
#8235 = MECHANICAL_DESIGN_GEOMETRIC_PRESENTATION_REPRESENTATION (  '', ( #604991 ), #338478 ) ;
#8236 = ORIENTED_EDGE ( 'NONE', *, *, #727234, .F. ) ;
#8237 = VERTEX_POINT ( 'NONE', #133237 ) ;
#8238 = CARTESIAN_POINT ( 'NONE',  ( 10.62013990586540402, -9.463660256830282336, -27.34296259588278488 ) ) ;
#8239 = CARTESIAN_POINT ( 'NONE',  ( 11.77302657093904514, 19.73680482760247656, 9.088562832801654778 ) ) ;
#8240 = CARTESIAN_POINT ( 'NONE',  ( 12.89999999999999858, 2.003999944000006028, -18.54200000000000159 ) ) ;
#8241 = ORIENTED_EDGE ( 'NONE', *, *, #353577, .F. ) ;
#8243 = CARTESIAN_POINT ( 'NONE',  ( 10.69643671099408166, 9.033220552912942125, -27.87443549847881741 ) ) ;
#8242 = SURFACE_SIDE_STYLE ('',( #64098 ) ) ;
#8247 = CARTESIAN_POINT ( 'NONE',  ( -14.65966323756266654, 14.93659659810125540, -2.510060310282113516 ) ) ;
#8246 = CARTESIAN_POINT ( 'NONE',  ( -14.76468107145969455, 13.11385147741274260, -1.791739359456481218 ) ) ;
#8245 = CARTESIAN_POINT ( 'NONE',  ( -14.71942656940556482, 13.77608616652535112, -2.887644096538849681 ) ) ;
#8244 = DIRECTION ( 'NONE',  ( 0.000000000000000000, -1.000000000000000000, 0.000000000000000000 ) ) ;
#8251 = EDGE_CURVE ( 'NONE', #438137, #368810, #211773, .T. ) ;
#8250 = ORIENTED_EDGE ( 'NONE', *, *, #139725, .F. ) ;
#8249 = DIRECTION ( 'NONE',  ( 0.8416138452170009998, 0.5400797492399189714, 0.000000000000000000 ) ) ;
#8248 = CARTESIAN_POINT ( 'NONE',  ( 9.210000000000151843, 2.645913990262033888, -28.64610441970940968 ) ) ;
#8252 = FILL_AREA_STYLE_COLOUR ( '', #56855 ) ;
#8253 = ORIENTED_EDGE ( 'NONE', *, *, #535099, .T. ) ;
#8254 = SURFACE_STYLE_FILL_AREA ( #732303 ) ;
#8255 = DIRECTION ( 'NONE',  ( -0.000000000000000000, -0.000000000000000000, 1.000000000000000000 ) ) ;
#8256 = CARTESIAN_POINT ( 'NONE',  ( -10.55313960163640274, 8.186430042638166427, -3.210345153700561394 ) ) ;
#8258 = AXIS2_PLACEMENT_3D ( 'NONE', #209364, #451915, #619113 ) ;
#8257 = MECHANICAL_DESIGN_GEOMETRIC_PRESENTATION_REPRESENTATION (  '', ( #465406 ), #122622 ) ;
#8259 = CARTESIAN_POINT ( 'NONE',  ( -14.22208156735889695, 18.93711400651223187, 4.351876015007229981 ) ) ;
#8261 = ORIENTED_EDGE ( 'NONE', *, *, #436386, .F. ) ;
#8260 =( NAMED_UNIT ( * ) PLANE_ANGLE_UNIT ( ) SI_UNIT ( $, .RADIAN. ) );
#8262 = ORIENTED_EDGE ( 'NONE', *, *, #86774, .F. ) ;
#8263 = AXIS2_PLACEMENT_3D ( 'NONE', #732344, #557120, #12238 ) ;
#8265 = ORIENTED_EDGE ( 'NONE', *, *, #129615, .T. ) ;
#8264 = VERTEX_POINT ( 'NONE', #296692 ) ;
#8267 = CARTESIAN_POINT ( 'NONE',  ( 8.301902711301186955, 18.91299999999999670, 0.6649730239479126892 ) ) ;
#8266 = CARTESIAN_POINT ( 'NONE',  ( -14.87299113691573460, 24.91370136311099159, 0.01807955635369913258 ) ) ;
#8269 = ORIENTED_EDGE ( 'NONE', *, *, #775959, .T. ) ;
#8268 = FILL_AREA_STYLE ('',( #740199 ) ) ;
#8270 = ORIENTED_EDGE ( 'NONE', *, *, #779750, .T. ) ;
#8271 =( NAMED_UNIT ( * ) PLANE_ANGLE_UNIT ( ) SI_UNIT ( $, .RADIAN. ) );
#8272 = CARTESIAN_POINT ( 'NONE',  ( -10.38680657253230422, 9.057277144219233023, -2.475637399792848026 ) ) ;
#8273 = ORIENTED_EDGE ( 'NONE', *, *, #350800, .T. ) ;
#8275 = CARTESIAN_POINT ( 'NONE',  ( 12.22097841608808189, -8.679998626967996955, -3.084971847958140501 ) ) ;
#8274 = LINE ( 'NONE', #784216, #210916 ) ;
#8276 = UNCERTAINTY_MEASURE_WITH_UNIT (LENGTH_MEASURE( 1.000000000000000082E-05 ), #85770, 'distance_accuracy_value', 'NONE');
#8277 = EDGE_CURVE ( 'NONE', #100328, #491941, #65556, .T. ) ;
#8278 = AXIS2_PLACEMENT_3D ( 'NONE', #607860, #250106, #735171 ) ;
#8279 = FILL_AREA_STYLE ('',( #481824 ) ) ;
#8280 = DIRECTION ( 'NONE',  ( 0.3240294643368136218, 0.9460469894469288876, 0.000000000000000000 ) ) ;
#8282 = FILL_AREA_STYLE_COLOUR ( '', #779163 ) ;
#8281 = DIRECTION ( 'NONE',  ( -0.000000000000000000, 0.000000000000000000, 1.000000000000000000 ) ) ;
#8286 = VERTEX_POINT ( 'NONE', #17522 ) ;
#8285 = DIRECTION ( 'NONE',  ( 1.000000000000000000, -0.000000000000000000, -0.000000000000000000 ) ) ;
#8284 = CARTESIAN_POINT ( 'NONE',  ( 25.59524963075966042, 11.20387416651480805, -1.991091346153845532 ) ) ;
#8283 = CARTESIAN_POINT ( 'NONE',  ( -11.15405922571050290, 9.039682223419985618, -2.478966513120878012 ) ) ;
#8287 = CARTESIAN_POINT ( 'NONE',  ( -58.20127930000003147, 5.074446015952144506, -9.506759599999993426 ) ) ;
#8288 = ORIENTED_EDGE ( 'NONE', *, *, #64088, .T. ) ;
#8290 = CARTESIAN_POINT ( 'NONE',  ( 13.40707295675696642, 24.73593860171321168, 6.438714102012849771 ) ) ;
#8289 = CARTESIAN_POINT ( 'NONE',  ( 12.70000000000000284, 88.90000000000001990, 7.500000000000000000 ) ) ;
#8291 = EDGE_CURVE ( 'NONE', #667936, #376909, #272218, .T. ) ;
#8292 = PRESENTATION_STYLE_ASSIGNMENT (( #744119 ) ) ;
#8293 = ORIENTED_EDGE ( 'NONE', *, *, #237114, .T. ) ;
#8295 = SURFACE_STYLE_FILL_AREA ( #23992 ) ;
#8294 = PRESENTATION_LAYER_ASSIGNMENT (  '', '', ( #478508 ) ) ;
#8298 = ORIENTED_EDGE ( 'NONE', *, *, #540895, .F. ) ;
#8297 = CARTESIAN_POINT ( 'NONE',  ( -13.46200000000000507, -13.35542383107113551, -2.405723806281744093 ) ) ;
#8296 = VECTOR ( 'NONE', #591002, 1000.000000000000000 ) ;
#8299 = CARTESIAN_POINT ( 'NONE',  ( -11.37862308183640714, -9.679204040819174182, -27.21900421151302041 ) ) ;
#8300 = CARTESIAN_POINT ( 'NONE',  ( -14.34999999999999964, 8.400000000000000355, -27.85000000000000142 ) ) ;
#8302 = CARTESIAN_POINT ( 'NONE',  ( 13.75009665659859515, 24.91370136310105110, 5.994573066345995294 ) ) ;
#8301 = CARTESIAN_POINT ( 'NONE',  ( -12.08556700844672882, -8.819591384694479785, -2.215202446878667963 ) ) ;
#8303 = LINE ( 'NONE', #75951, #628699 ) ;
#8305 = B_SPLINE_CURVE_WITH_KNOTS ( 'NONE', 3,
 ( #435314, #733549, #320059, #204436 ),
 .UNSPECIFIED., .F., .F.,
 ( 4, 4 ),
 ( 0.9194064115028394157, 1.000000000000000000 ),
 .UNSPECIFIED. ) ;
#8304 = CARTESIAN_POINT ( 'NONE',  ( 13.92503518386639882, 14.62050324367087839, -5.578301798765889608 ) ) ;
#8307 = DIRECTION ( 'NONE',  ( 1.000000000000000000, -4.163336342345073034E-15, 0.000000000000000000 ) ) ;
#8306 = CARTESIAN_POINT ( 'NONE',  ( 11.00859685212510009, -8.120000000000000995, -2.115025773880729876 ) ) ;
#8308 = CARTESIAN_POINT ( 'NONE',  ( 14.71186494776878284, 13.94957715950098809, 2.183382453959776814 ) ) ;
#8309 = CARTESIAN_POINT ( 'NONE',  ( -10.32020626830299470, 7.978210570499477683, -2.109870414589173127 ) ) ;
#8310 = CYLINDRICAL_SURFACE ( 'NONE', #290524, 0.09999999999999958922 ) ;
#8311 = SURFACE_STYLE_USAGE ( .BOTH. , #553193 ) ;
#8313 = CARTESIAN_POINT ( 'NONE',  ( 12.78963842074650437, -8.119999999999979678, -2.115025773880720550 ) ) ;
#8312 = CARTESIAN_POINT ( 'NONE',  ( 0.000000000000000000, 2.794000000000000039, 0.000000000000000000 ) ) ;
#8315 = CARTESIAN_POINT ( 'NONE',  ( -10.46583960163640015, -7.871425591818569600, -2.784957008560509539 ) ) ;
#8314 = VECTOR ( 'NONE', #45993, 1000.000000000000000 ) ;
#8316 = DIRECTION ( 'NONE',  ( -0.000000000000000000, 1.000000000000000000, -0.000000000000000000 ) ) ;
#8317 = CARTESIAN_POINT ( 'NONE',  ( 7.360000000000143316, 0.1864604717879108087, -26.43122729922993130 ) ) ;
#8318 = DIRECTION ( 'NONE',  ( 0.000000000000000000, 0.000000000000000000, -1.000000000000000000 ) ) ;
#8319 = EDGE_CURVE ( 'NONE', #233739, #614728, #316221, .T. ) ;
#8320 = DIRECTION ( 'NONE',  ( -1.000000000000000000, 0.000000000000000000, 0.000000000000000000 ) ) ;
#8322 = CARTESIAN_POINT ( 'NONE',  ( -14.84829886511837671, 27.49863376623375189, -0.8568254268660274731 ) ) ;
#8321 = CARTESIAN_POINT ( 'NONE',  ( -6.478456798093502833, -9.572213862914626503, -35.52668767404344408 ) ) ;
#8324 = ADVANCED_FACE ( 'NONE', ( #514517 ), #85188, .T. ) ;
#8323 = COLOUR_RGB ( '',1.000000000000000000, 1.000000000000000000, 1.000000000000000000 ) ;
#8325 = CARTESIAN_POINT ( 'NONE',  ( 11.47661466982150280, 7.821806094882334470, -2.935129984228042943 ) ) ;
#8328 = EDGE_CURVE ( 'NONE', #362310, #496708, #141074, .T. ) ;
#8327 = SURFACE_STYLE_FILL_AREA ( #303177 ) ;
#8326 = CARTESIAN_POINT ( 'NONE',  ( -11.36047175408010190, -8.959999999999999076, -2.276683849253812841 ) ) ;
#8330 = CARTESIAN_POINT ( 'NONE',  ( -60.50578309557863577, 0.000000000000000000, 2.050000000000018918 ) ) ;
#8329 = CARTESIAN_POINT ( 'NONE',  ( -11.26027561523324039, 8.154307426557039662, -28.35322476016504822 ) ) ;
#8331 = CARTESIAN_POINT ( 'NONE',  ( 7.604762252235333087, 35.11088432486140221, 12.92933088013318965 ) ) ;
#8332 = CARTESIAN_POINT ( 'NONE',  ( 9.210000000000128750, 0.6171067811867499975, -31.64999999999999858 ) ) ;
#8333 = CARTESIAN_POINT ( 'NONE',  ( 12.92764571353077940, -8.821556438917182774, -1.879437529911223370 ) ) ;
#8335 = PLANE ( 'NONE',  #361525 ) ;
#8334 = AXIS2_PLACEMENT_3D ( 'NONE', #435437, #626053, #741541 ) ;
#8336 = AXIS2_PLACEMENT_3D ( 'NONE', #59575, #604376, #186861 ) ;
#8338 = ADVANCED_FACE ( 'NONE', ( #574175 ), #722459, .F. ) ;
#8337 = CARTESIAN_POINT ( 'NONE',  ( -9.176576318752394101, -16.12899999999999778, 7.544660578678427321 ) ) ;
#8339 = VECTOR ( 'NONE', #590918, 1000.000000000000000 ) ;
#8340 = DIRECTION ( 'NONE',  ( 1.000000000000000000, -0.000000000000000000, -0.000000000000000000 ) ) ;
#8341 = CARTESIAN_POINT ( 'NONE',  ( -12.77443760159660435, -8.970716371709400505, -2.270496749162650651 ) ) ;
#8342 = CARTESIAN_POINT ( 'NONE',  ( -3.454628084380222397, 18.91300000000000381, 0.8127851403209260805 ) ) ;
#8343 =( LENGTH_UNIT ( ) NAMED_UNIT ( * ) SI_UNIT ( .MILLI., .METRE. ) );
#8344 = CARTESIAN_POINT ( 'NONE',  ( -11.37869800315510815, -9.679274761753566381, -27.21920631943159918 ) ) ;
#8346 = FACE_OUTER_BOUND ( 'NONE', #307036, .T. ) ;
#8345 = CARTESIAN_POINT ( 'NONE',  ( -59.47841971532503180, -7.265058659156817811, -2.765716077759982294 ) ) ;
#8347 = ORIENTED_EDGE ( 'NONE', *, *, #68842, .F. ) ;
#8348 = CARTESIAN_POINT ( 'NONE',  ( 11.97717647779600370, 8.967057600225537328, -2.599037678038418342 ) ) ;
#8350 = ORIENTED_EDGE ( 'NONE', *, *, #612215, .F. ) ;
#8349 = CARTESIAN_POINT ( 'NONE',  ( 13.56452199032746719, 27.28826161207456735, -6.100001283658794904 ) ) ;
#8352 = CARTESIAN_POINT ( 'NONE',  ( 2.323995162471573561, -14.10419167261413342, 1.057097118173366823E-15 ) ) ;
#8351 = CARTESIAN_POINT ( 'NONE',  ( 12.57605626830280343, 7.840000000000022062, -28.17331615074622420 ) ) ;
#8356 = CARTESIAN_POINT ( 'NONE',  ( -0.5344827586208470427, 14.44989999999999952, -19.94626436781603118 ) ) ;
#8355 = CARTESIAN_POINT ( 'NONE',  ( -58.10000000000000142, 9.191817071147825757, -4.221233840840985074 ) ) ;
#8354 = CARTESIAN_POINT ( 'NONE',  ( 9.911472934969467019, 9.035359386862374720, -27.97021556828983435 ) ) ;
#8353 = CARTESIAN_POINT ( 'NONE',  ( -12.30909928604743975, 8.014898299816710647, -1.951179477473719892 ) ) ;
#8357 = CARTESIAN_POINT ( 'NONE',  ( -11.29119800315510069, 7.853716648081139340, -27.65884633642230028 ) ) ;
#8358 = DIRECTION ( 'NONE',  ( 0.000000000000000000, 0.000000000000000000, 1.000000000000000000 ) ) ;
#8359 = FILL_AREA_STYLE ('',( #307163 ) ) ;
#8361 = CARTESIAN_POINT ( 'NONE',  ( -14.34999999999999964, 8.588167692252660856, -2.352888590424149662 ) ) ;
#8360 = COLOUR_RGB ( '',1.000000000000000000, 1.000000000000000000, 1.000000000000000000 ) ;
#8363 = MECHANICAL_DESIGN_GEOMETRIC_PRESENTATION_REPRESENTATION (  '', ( #618256 ), #339209 ) ;
#8362 = CARTESIAN_POINT ( 'NONE',  ( -13.43660000000000565, -13.55803821962251199, 0.7938463282423291467 ) ) ;
#8364 = CIRCLE ( 'NONE', #199396, 27.94000000000000128 ) ;
#8367 = ORIENTED_EDGE ( 'NONE', *, *, #543822, .F. ) ;
#8366 = CARTESIAN_POINT ( 'NONE',  ( -10.04606803054590536, -16.83840470951002288, 7.245415130572726348 ) ) ;
#8365 = CARTESIAN_POINT ( 'NONE',  ( -11.91413509523292547, 20.14648793102921331, -9.113369472687425699 ) ) ;
#8372 = ORIENTED_EDGE ( 'NONE', *, *, #230315, .T. ) ;
#8371 = EDGE_CURVE ( 'NONE', #531441, #695130, #137155, .T. ) ;
#8370 =( NAMED_UNIT ( * ) PLANE_ANGLE_UNIT ( ) SI_UNIT ( $, .RADIAN. ) );
#8369 = CARTESIAN_POINT ( 'NONE',  ( 14.79162988395130540, 31.32559497491094191, -2.491574701992086194 ) ) ;
#8368 = CARTESIAN_POINT ( 'NONE',  ( -139.6999999999999886, 11.75269999999999904, 63.50000000000000000 ) ) ;
#8374 = EDGE_LOOP ( 'NONE', ( #99001, #383156, #149081, #199683 ) ) ;
#8373 = CARTESIAN_POINT ( 'NONE',  ( 63.50000000000000000, 11.75269999999999904, 139.6999999999999886 ) ) ;
#8375 = ORIENTED_EDGE ( 'NONE', *, *, #734006, .T. ) ;
#8376 = B_SPLINE_CURVE_WITH_KNOTS ( 'NONE', 3,
 ( #426070, #123705, #410499, #295060 ),
 .UNSPECIFIED., .F., .F.,
 ( 4, 4 ),
 ( -2.828427125133023907E-06, 6.719422696210441851E-05 ),
 .UNSPECIFIED. ) ;
#8377 = CARTESIAN_POINT ( 'NONE',  ( -3.174999999999985167, -5.651626160372593003E-15, 150.0187500000000114 ) ) ;
#8378 = EDGE_CURVE ( 'NONE', #208572, #681339, #324116, .T. ) ;
#8380 = VERTEX_POINT ( 'NONE', #689833 ) ;
#8379 = EDGE_LOOP ( 'NONE', ( #703290, #728780, #645732 ) ) ;
#8382 = AXIS2_PLACEMENT_3D ( 'NONE', #173686, #726344, #416424 ) ;
#8381 = CARTESIAN_POINT ( 'NONE',  ( -4.194744066678495642, 6.173877031447681041E-15, -11.53172413972546728 ) ) ;
#8384 = CARTESIAN_POINT ( 'NONE',  ( -6.223013348567094205, 2.325474856348656250, -6.956000000000001293 ) ) ;
#8383 = VECTOR ( 'NONE', #271945, 1000.000000000000000 ) ;
#8385 = CARTESIAN_POINT ( 'NONE',  ( -0.6491738246508035326, 1.567244251809625011, -156.4262968749999345 ) ) ;
#8386 = CYLINDRICAL_SURFACE ( 'NONE', #74033, 6.750000000000038192 ) ;
#8387 = CARTESIAN_POINT ( 'NONE',  ( -12.68764508275499026, 7.840002746063964523, -2.599999999999967226 ) ) ;
#8388 = ORIENTED_EDGE ( 'NONE', *, *, #171444, .T. ) ;
#8389 = CARTESIAN_POINT ( 'NONE',  ( 12.71681174942140125, -9.340002746063927219, -27.52668543469452445 ) ) ;
#8390 = CARTESIAN_POINT ( 'NONE',  ( 10.05152093492970522, -8.617656912806557656, -1.977975050695689019 ) ) ;
#8392 = ORIENTED_EDGE ( 'NONE', *, *, #277739, .F. ) ;
#8391 = CIRCLE ( 'NONE', #300638, 11.70939999999999870 ) ;
#8393 = ORIENTED_EDGE ( 'NONE', *, *, #544454, .T. ) ;
#8394 = VERTEX_POINT ( 'NONE', #327996 ) ;
#8395 = EDGE_CURVE ( 'NONE', #690952, #596847, #13635, .T. ) ;
#8396 = CARTESIAN_POINT ( 'NONE',  ( -12.49651328629120428, 8.960002890429496603, -27.52668218046362014 ) ) ;
#8397 = VERTEX_POINT ( 'NONE', #439386 ) ;
#8398 = DIRECTION ( 'NONE',  ( -1.000000000000000000, -0.000000000000000000, -0.000000000000000000 ) ) ;
#8400 = CARTESIAN_POINT ( 'NONE',  ( -10.04672680953763653, -10.37791899389831940, -27.29464649430222423 ) ) ;
#8399 = CIRCLE ( 'NONE', #694507, 2.500000000000000444 ) ;
#8401 = CARTESIAN_POINT ( 'NONE',  ( 114.3000000000000114, 0.9473000000000015852, 12.69999999999998863 ) ) ;
#8402 = VECTOR ( 'NONE', #100119, 1000.000000000000000 ) ;
#8403 = CARTESIAN_POINT ( 'NONE',  ( 14.20000000000000284, 11.26516746389291690, -0.2799999999999999711 ) ) ;
#8404 = EDGE_CURVE ( 'NONE', #525685, #503056, #622150, .T. ) ;
#8405 = DIRECTION ( 'NONE',  ( 0.000000000000000000, 0.000000000000000000, 1.000000000000000000 ) ) ;
#8406 = AXIS2_PLACEMENT_3D ( 'NONE', #530750, #284565, #526788 ) ;
#8407 = B_SPLINE_CURVE_WITH_KNOTS ( 'NONE', 3,
 ( #262340, #373862, #71358, #504647 ),
 .UNSPECIFIED., .F., .F.,
 ( 4, 4 ),
 ( 0.000000000000000000, 1.000000000000000000 ),
 .UNSPECIFIED. ) ;
#8408 = UNCERTAINTY_MEASURE_WITH_UNIT (LENGTH_MEASURE( 1.000000000000000082E-05 ), #171096, 'distance_accuracy_value', 'NONE');
#8410 = DIRECTION ( 'NONE',  ( 0.000000000000000000, -1.700709290173340617E-14, 1.000000000000000000 ) ) ;
#8409 =( LENGTH_UNIT ( ) NAMED_UNIT ( * ) SI_UNIT ( .MILLI., .METRE. ) );
#8411 = LINE ( 'NONE', #4481, #441133 ) ;
#8413 = PRESENTATION_LAYER_ASSIGNMENT (  '', '', ( #364222 ) ) ;
#8412 = CARTESIAN_POINT ( 'NONE',  ( -11.07697589237710822, 8.400000000000014566, -27.19896816367741366 ) ) ;
#8415 = ORIENTED_EDGE ( 'NONE', *, *, #179405, .T. ) ;
#8414 = COLOUR_RGB ( '',0.2549019607843137081, 0.2549019607843137081, 0.2549019607843137081 ) ;
#8416 = CIRCLE ( 'NONE', #198912, 2.552699999999990865 ) ;
#8419 = CARTESIAN_POINT ( 'NONE',  ( -13.63898645391529207, 25.62739999172817917, -6.243240280373869133 ) ) ;
#8418 = MECHANICAL_DESIGN_GEOMETRIC_PRESENTATION_REPRESENTATION (  '', ( #415350 ), #339255 ) ;
#8417 = CARTESIAN_POINT ( 'NONE',  ( 1.108209038230193233, -1.108209038230152599, -154.3923124999999459 ) ) ;
#8420 = CARTESIAN_POINT ( 'NONE',  ( -10.27028974850300713, 7.963939597079665589, -27.34328719605302638 ) ) ;
#8422 = ORIENTED_EDGE ( 'NONE', *, *, #638298, .F. ) ;
#8421 = CARTESIAN_POINT ( 'NONE',  ( 11.25653439215937368, 60.86883655000000459, -39.68580766487865219 ) ) ;
#8424 = CARTESIAN_POINT ( 'NONE',  ( 7.328480475859649346, 5.275000000000209965, -31.30808869609508349 ) ) ;
#8423 = CARTESIAN_POINT ( 'NONE',  ( -14.30462449647810352, 24.78015085303519172, -4.072330481523656509 ) ) ;
#8425 = CARTESIAN_POINT ( 'NONE',  ( 11.25333960163609959, 8.613569957361862706, -28.46034515370059026 ) ) ;
#8427 = CARTESIAN_POINT ( 'NONE',  ( -58.78918538556767714, 2.752578889956414088, 0.4998793280844149312 ) ) ;
#8426 = AXIS2_PLACEMENT_3D ( 'NONE', #544487, #540580, #783343 ) ;
#8428 = CARTESIAN_POINT ( 'NONE',  ( -0.2022474183141027004, 14.44656673959139326, 2.040533890223223068 ) ) ;
#8431 = CARTESIAN_POINT ( 'NONE',  ( 10.23230626830279988, -7.975535327887889103, -2.965280360995200315 ) ) ;
#8430 = CARTESIAN_POINT ( 'NONE',  ( 11.40691351879180715, -10.11356995736180941, -27.23965484629941969 ) ) ;
#8429 = CARTESIAN_POINT ( 'NONE',  ( -13.43660000000000565, 13.86211116391068821, 2.312777932304782791 ) ) ;
#8433 = EDGE_CURVE ( 'NONE', #85546, #80559, #400556, .T. ) ;
#8432 = CARTESIAN_POINT ( 'NONE',  ( -10.62036466982170246, 7.964079267204309254, -2.093449496138038768 ) ) ;
#8434 = CARTESIAN_POINT ( 'NONE',  ( -59.44270085586503427, -4.294133357770818726, 0.8822503475280251140 ) ) ;
#8437 = CARTESIAN_POINT ( 'NONE',  ( 14.84720373482010913, 30.69444064287344887, 2.135542510927113558 ) ) ;
#8436 = LINE ( 'NONE', #493689, #457209 ) ;
#8435 = AXIS2_PLACEMENT_3D ( 'NONE', #642364, #22014, #145534 ) ;
#8440 = ORIENTED_EDGE ( 'NONE', *, *, #156625, .T. ) ;
#8439 = CARTESIAN_POINT ( 'NONE',  ( 14.22529817759104986, 29.77543012780430942, 4.758245135187781472 ) ) ;
#8438 = CARTESIAN_POINT ( 'NONE',  ( -13.64153994642295764, 25.97305745064128502, -6.237658874888049709 ) ) ;
#8442 =( NAMED_UNIT ( * ) PLANE_ANGLE_UNIT ( ) SI_UNIT ( $, .RADIAN. ) );
#8441 = CARTESIAN_POINT ( 'NONE',  ( 14.04034217506067250, 26.12317123744335490, 4.906625379078381144 ) ) ;
#8443 = CARTESIAN_POINT ( 'NONE',  ( 7.835000000000150955, 2.550000000000200995, -30.84999999999999787 ) ) ;
#8444 = FILL_AREA_STYLE_COLOUR ( '', #764353 ) ;
#8446 = CARTESIAN_POINT ( 'NONE',  ( 19.17699999999999960, -14.92249999999999588, 4.825999999999998735 ) ) ;
#8445 = CARTESIAN_POINT ( 'NONE',  ( 11.40360426826299900, 8.684519003651470115, -2.105261570627139811 ) ) ;
#8447 = CIRCLE ( 'NONE', #84716, 0.7937499999999999556 ) ;
#8449 = SURFACE_SIDE_STYLE ('',( #613070 ) ) ;
#8448 = B_SPLINE_CURVE_WITH_KNOTS ( 'NONE', 3,
 ( #76626, #144276, #271518, #375210 ),
 .UNSPECIFIED., .F., .F.,
 ( 4, 4 ),
 ( 3.432892967128692674E-07, 0.0003657684566194363660 ),
 .UNSPECIFIED. ) ;
#8451 = CARTESIAN_POINT ( 'NONE',  ( -58.53027950000004154, 0.7472425559521774785, -0.3999993399999745569 ) ) ;
#8450 = DIRECTION ( 'NONE',  ( 1.000000000000000000, 0.000000000000000000, 0.000000000000000000 ) ) ;
#8453 = COLOUR_RGB ( '',0.7764705882352941346, 0.7568627450980391913, 0.7372549019607843590 ) ;
#8452 = CARTESIAN_POINT ( 'NONE',  ( -0.7662114600174505519, -3.167138576403554229, 142.8270222222230075 ) ) ;
#8456 = EDGE_CURVE ( 'NONE', #641910, #368431, #303660, .T. ) ;
#8455 = CARTESIAN_POINT ( 'NONE',  ( -58.10127950000003239, 4.650471755952205299, 9.978885960000079436 ) ) ;
#8454 = CARTESIAN_POINT ( 'NONE',  ( -4.105922827844276313, 14.43581725923894510, 2.451039983126872102 ) ) ;
#8457 = CARTESIAN_POINT ( 'NONE',  ( 12.08896482718412102, 8.109582938518748563, -2.098948519102449950 ) ) ;
#8459 = SURFACE_STYLE_FILL_AREA ( #56527 ) ;
#8458 = SURFACE_STYLE_FILL_AREA ( #553331 ) ;
#8460 = CARTESIAN_POINT ( 'NONE',  ( -9.993187601596609682, 7.970139048518029234, -27.35049110954809848 ) ) ;
#8461 = VECTOR ( 'NONE', #78107, 1000.000000000000000 ) ;
#8462 = CARTESIAN_POINT ( 'NONE',  ( 11.15985426826300220, 7.752482135711477262, -27.72748394114760373 ) ) ;
#8463 = ADVANCED_FACE ( 'NONE', ( #144971 ), #387580, .F. ) ;
#8464 = PRESENTATION_STYLE_ASSIGNMENT (( #187719 ) ) ;
#8467 = CARTESIAN_POINT ( 'NONE',  ( 32.17298537226517396, 60.86883655000000459, -22.62665665275387994 ) ) ;
#8466 = CARTESIAN_POINT ( 'NONE',  ( -15.15812806053457784, 16.41358313390884405, -15.15812806053458139 ) ) ;
#8465 =( GEOMETRIC_REPRESENTATION_CONTEXT ( 3 ) GLOBAL_UNCERTAINTY_ASSIGNED_CONTEXT ( ( #410466 ) ) GLOBAL_UNIT_ASSIGNED_CONTEXT ( ( #361734, #421326, #306027 ) ) REPRESENTATION_CONTEXT ( 'NONE', 'WORKASPACE' ) );
#8470 = SURFACE_STYLE_FILL_AREA ( #210218 ) ;
#8469 = CARTESIAN_POINT ( 'NONE',  ( -14.20308164079980529, 29.65795130069803420, 4.413458521997225326 ) ) ;
#8468 = DIRECTION ( 'NONE',  ( -1.722580411644950118E-15, 1.000000000000000000, 0.000000000000000000 ) ) ;
#8472 = CARTESIAN_POINT ( 'NONE',  ( -11.49155242022286849, 8.816461130300023541, -2.997891201892194157 ) ) ;
#8471 = MECHANICAL_DESIGN_GEOMETRIC_PRESENTATION_REPRESENTATION (  '', ( #618364 ), #453225 ) ;
#8474 = EDGE_CURVE ( 'NONE', #302975, #400315, #339738, .T. ) ;
#8473 = CARTESIAN_POINT ( 'NONE',  ( -11.41259314446290318, 8.829814758831149746, -2.230115530025880588 ) ) ;
#8475 = CARTESIAN_POINT ( 'NONE',  ( 11.17645626830280570, -8.959999999999986642, -2.923316150746200659 ) ) ;
#8476 = CARTESIAN_POINT ( 'NONE',  ( 7.744984774748919781E-16, -1.766306736088370384E-15, 10.31999999999999851 ) ) ;
#8477 = SURFACE_STYLE_FILL_AREA ( #553347 ) ;
#8479 = CARTESIAN_POINT ( 'NONE',  ( 11.51543960163609981, -10.42857440818139914, -28.03495700856050021 ) ) ;
#8478 = AXIS2_PLACEMENT_3D ( 'NONE', #69959, #249170, #432088 ) ;
#8482 = CARTESIAN_POINT ( 'NONE',  ( 14.84829886511839092, 27.49863376623375189, 0.8568254268658149764 ) ) ;
#8481 = CARTESIAN_POINT ( 'NONE',  ( -1.074886358765444028, 36.23279171287030209, -14.96143776694099259 ) ) ;
#8480 = DIRECTION ( 'NONE',  ( -2.227757948682349960E-15, 6.649365901783604663E-30, -1.000000000000000000 ) ) ;
#8483 = VERTEX_POINT ( 'NONE', #291831 ) ;
#8484 = CARTESIAN_POINT ( 'NONE',  ( -12.35117333175085186, -15.16113000873050609, 4.729273810522686361 ) ) ;
#8485 = B_SPLINE_CURVE_WITH_KNOTS ( 'NONE', 1,
 ( #613728, #248116 ),
 .UNSPECIFIED., .F., .F.,
 ( 2, 2 ),
 ( 0.000000000000000000, 1.000000000000000000 ),
 .UNSPECIFIED. ) ;
#8486 = CARTESIAN_POINT ( 'NONE',  ( 11.13647293496940271, -10.53535938686229834, -27.72978443171023599 ) ) ;
#8487 = VECTOR ( 'NONE', #313730, 1000.000000000000000 ) ;
#8488 = VECTOR ( 'NONE', #757806, 1000.000000000000000 ) ;
#8489 = CARTESIAN_POINT ( 'NONE',  ( 7.212072684002534650, 2.681620243487568445, 13.26469089853765659 ) ) ;
#8491 = EDGE_LOOP ( 'NONE', ( #701061, #518108, #153554, #563976 ) ) ;
#8490 = CARTESIAN_POINT ( 'NONE',  ( -11.19460626830300320, -9.478210570499443932, -28.34012958541078930 ) ) ;
#8492 = B_SPLINE_CURVE_WITH_KNOTS ( 'NONE', 3,
 ( #266780, #378309, #437886, #755699, #23842, #740082, #556974, #135634, #449574 ),
 .UNSPECIFIED., .F., .F.,
 ( 4, 1, 1, 1, 1, 1, 4 ),
 ( 0.000000000000000000, 0.2236153852995337032, 0.4629703767557452054, 0.5884928398083512091, 0.7203619264794653976, 0.8567544999075844547, 1.000000000000000000 ),
 .UNSPECIFIED. ) ;
#8493 = CARTESIAN_POINT ( 'NONE',  ( 14.33572598682108001, 31.80205953532396634, 3.961450854798612919 ) ) ;
#8495 = ORIENTED_EDGE ( 'NONE', *, *, #637848, .F. ) ;
#8494 = UNCERTAINTY_MEASURE_WITH_UNIT (LENGTH_MEASURE( 1.000000000000000082E-05 ), #305440, 'distance_accuracy_value', 'NONE');
#8496 = ORIENTED_EDGE ( 'NONE', *, *, #770888, .F. ) ;
#8497 = CARTESIAN_POINT ( 'NONE',  ( -10.50000000000000000, -9.093019037425092321, 1.750000000000000000 ) ) ;
#8498 = ORIENTED_EDGE ( 'NONE', *, *, #320919, .F. ) ;
#8499 = DIRECTION ( 'NONE',  ( 5.751258934029965840E-15, 0.000000000000000000, -1.000000000000000000 ) ) ;
#8502 = CARTESIAN_POINT ( 'NONE',  ( 9.626320522784764577, 1.325000000000211342, -31.92849265059361130 ) ) ;
#8501 = CARTESIAN_POINT ( 'NONE',  ( 14.84700912944866324, 27.16811635416535253, 0.8791434326101200680 ) ) ;
#8500 = CARTESIAN_POINT ( 'NONE',  ( -11.31167293496970849, -9.035359386862342745, -2.720215568289781949 ) ) ;
#8503 = CARTESIAN_POINT ( 'NONE',  ( 11.49588842074650330, -9.035359386862324982, -2.479784431710221781 ) ) ;
#8505 = ORIENTED_EDGE ( 'NONE', *, *, #422156, .T. ) ;
#8504 = CARTESIAN_POINT ( 'NONE',  ( -4.714127637987012065, 18.92299999999999827, -0.8381999999999979467 ) ) ;
#8506 = EDGE_LOOP ( 'NONE', ( #301172, #652166, #197926, #613706 ) ) ;
#8507 = EDGE_CURVE ( 'NONE', #393562, #158761, #589828, .T. ) ;
#8509 = PLANE ( 'NONE',  #712085 ) ;
#8508 = CARTESIAN_POINT ( 'NONE',  ( -1.103448275862227934, 14.44994999999999941, -17.54396551724130049 ) ) ;
#8512 = VERTEX_POINT ( 'NONE', #33280 ) ;
#8511 = CARTESIAN_POINT ( 'NONE',  ( -11.38939727115584155, 17.55897194872637357, 9.564923513613557304 ) ) ;
#8510 = SURFACE_STYLE_FILL_AREA ( #311238 ) ;
#8515 = ORIENTED_EDGE ( 'NONE', *, *, #55172, .F. ) ;
#8514 = CARTESIAN_POINT ( 'NONE',  ( 5.691799948345858340, -15.65972970120266083, -11.02943694908487515 ) ) ;
#8513 = CARTESIAN_POINT ( 'NONE',  ( -13.46200000000000507, -13.34466049656424858, 2.495081853564357743 ) ) ;
#8516 = SURFACE_STYLE_FILL_AREA ( #661222 ) ;
#8517 = CARTESIAN_POINT ( 'NONE',  ( 11.32168960163610016, -7.839999999999999858, -2.600000000000000089 ) ) ;
#8519 = DIRECTION ( 'NONE',  ( -2.188726930262365158E-16, -1.900966854897909939E-15, 1.000000000000000000 ) ) ;
#8518 = PLANE ( 'NONE',  #689630 ) ;
#8522 = CARTESIAN_POINT ( 'NONE',  ( -13.23630584103288754, 31.81834442473141422, 7.056949249260116908 ) ) ;
#8521 = CARTESIAN_POINT ( 'NONE',  ( -10.21195641516970021, 7.743143637898860732, -2.724282984539959873 ) ) ;
#8520 = CARTESIAN_POINT ( 'NONE',  ( 9.760557677674993826, -10.32178942950050704, -28.34012958541080351 ) ) ;
#8524 = CARTESIAN_POINT ( 'NONE',  ( 13.15000000000000036, -9.461153177113310164, -4.650221833908086744 ) ) ;
#8523 = AXIS2_PLACEMENT_3D ( 'NONE', #280729, #769658, #765745 ) ;
#8528 = ADVANCED_FACE ( 'NONE', ( #164489 ), #562972, .F. ) ;
#8527 = ORIENTED_EDGE ( 'NONE', *, *, #148161, .F. ) ;
#8526 = CARTESIAN_POINT ( 'NONE',  ( 27.70414702969160459, -3.622683729126146002, -7.339266573274604966 ) ) ;
#8525 = CARTESIAN_POINT ( 'NONE',  ( -4.614230300170107490, 36.33382231609870416, -14.13913182661690726 ) ) ;
#8531 = ORIENTED_EDGE ( 'NONE', *, *, #632973, .T. ) ;
#8530 = CARTESIAN_POINT ( 'NONE',  ( -2.888929473821177929, 0.02540000000001318980, -12.96779160255723085 ) ) ;
#8529 =( GEOMETRIC_REPRESENTATION_CONTEXT ( 3 ) GLOBAL_UNCERTAINTY_ASSIGNED_CONTEXT ( ( #118667 ) ) GLOBAL_UNIT_ASSIGNED_CONTEXT ( ( #431232, #304153, #725543 ) ) REPRESENTATION_CONTEXT ( 'NONE', 'WORKASPACE' ) );
#8532 = LINE ( 'NONE', #366892, #556701 ) ;
#8533 = CARTESIAN_POINT ( 'NONE',  ( 12.88530922571018955, 7.835638288754043224, -2.275441360020710846 ) ) ;
#8534 = ORIENTED_EDGE ( 'NONE', *, *, #762694, .T. ) ;
#8537 = VERTEX_POINT ( 'NONE', #1070 ) ;
#8536 = ADVANCED_FACE ( 'NONE', ( #601801 ), #478552, .T. ) ;
#8535 = FILL_AREA_STYLE_COLOUR ( '', #71016 ) ;
#8539 = EDGE_CURVE ( 'NONE', #461562, #251251, #470740, .T. ) ;
#8538 = CARTESIAN_POINT ( 'NONE',  ( -3.622729447867665264, 14.68710608051199173, 2.405094563671397179 ) ) ;
#8540 = ORIENTED_EDGE ( 'NONE', *, *, #500961, .T. ) ;
#8542 = ORIENTED_EDGE ( 'NONE', *, *, #84729, .T. ) ;
#8541 = MECHANICAL_DESIGN_GEOMETRIC_PRESENTATION_REPRESENTATION (  '', ( #351877 ), #199007 ) ;
#8543 = CARTESIAN_POINT ( 'NONE',  ( 19.03086489037429985, 9.133822868284770635, 55.66249999999999432 ) ) ;
#8544 = CARTESIAN_POINT ( 'NONE',  ( 10.61187293496939787, -9.264640613137610003, -27.97021556828983435 ) ) ;
#8545 = CARTESIAN_POINT ( 'NONE',  ( 12.52661466982150174, 7.821238197802503400, -28.18414828229543545 ) ) ;
#8546 = CARTESIAN_POINT ( 'NONE',  ( 14.58471304241017563, 18.77421246411152822, -2.914166293833287735 ) ) ;
#8548 = DIRECTION ( 'NONE',  ( 1.000000000000000000, -0.000000000000000000, -0.000000000000000000 ) ) ;
#8547 = CARTESIAN_POINT ( 'NONE',  ( -12.78776351879209194, -8.400000000000005684, -1.953367698507618044 ) ) ;
#8549 = CARTESIAN_POINT ( 'NONE',  ( 8.923139834545533944, 60.86883655000000459, -37.00651500848131548 ) ) ;
#8550 = CARTESIAN_POINT ( 'NONE',  ( 14.53560270527371223, 31.37100988478520947, 3.703714350059078786 ) ) ;
#8551 = CARTESIAN_POINT ( 'NONE',  ( -60.10000000000000853, -9.051768529163153332, 5.050480017620074591 ) ) ;
#8554 = UNCERTAINTY_MEASURE_WITH_UNIT (LENGTH_MEASURE( 1.000000000000000082E-05 ), #729136, 'distance_accuracy_value', 'NONE');
#8553 = CARTESIAN_POINT ( 'NONE',  ( -11.58381777808608071, 17.97318827243049810, 9.529730269781078178 ) ) ;
#8552 = CONICAL_SURFACE ( 'NONE', #453281, 27.94000000000000128, 0.7853981633974482790 ) ;
#8555 =( NAMED_UNIT ( * ) SI_UNIT ( $, .STERADIAN. ) SOLID_ANGLE_UNIT ( ) );
#8556 = CYLINDRICAL_SURFACE ( 'NONE', #452675, 2.552699999999990865 ) ;
#8557 = CARTESIAN_POINT ( 'NONE',  ( -14.30377225082756532, 13.77666661392403924, -4.075319422628762567 ) ) ;
#8558 = VERTEX_POINT ( 'NONE', #307737 ) ;
#8559 = UNCERTAINTY_MEASURE_WITH_UNIT (LENGTH_MEASURE( 1.000000000000000082E-05 ), #272481, 'distance_accuracy_value', 'NONE');
#8560 = CARTESIAN_POINT ( 'NONE',  ( 9.248050482671414940, -16.94814999999998406, -8.622659198256208413 ) ) ;
#8561 = CARTESIAN_POINT ( 'NONE',  ( 22.16141033528789350, 60.86883655000000459, -36.89162850102436408 ) ) ;
#8562 = SURFACE_SIDE_STYLE ('',( #243658 ) ) ;
#8563 = DIRECTION ( 'NONE',  ( 1.000000000000000000, 0.000000000000000000, 0.000000000000000000 ) ) ;
#8564 = ORIENTED_EDGE ( 'NONE', *, *, #167126, .F. ) ;
#8565 = DIRECTION ( 'NONE',  ( -1.000000000000000000, 0.000000000000000000, 4.706077564527030346E-15 ) ) ;
#8567 = CARTESIAN_POINT ( 'NONE',  ( -10.16239255904379846, 8.824659186055912485, -28.34346431239152508 ) ) ;
#8566 = CARTESIAN_POINT ( 'NONE',  ( -13.01375626830300014, -8.679999999999999716, -3.084974226119280072 ) ) ;
#8568 = CARTESIAN_POINT ( 'NONE',  ( -58.90127949962700882, 1.183093960465997574, 6.203268405170000221 ) ) ;
#8569 =( LENGTH_UNIT ( ) NAMED_UNIT ( * ) SI_UNIT ( .MILLI., .METRE. ) );
#8571 = DIRECTION ( 'NONE',  ( -2.234830161448534783E-17, 8.673617379884029556E-16, -1.000000000000000000 ) ) ;
#8570 = CARTESIAN_POINT ( 'NONE',  ( 12.84999999999999964, 8.928081418727460417, -27.39816483625680021 ) ) ;
#8572 = FACE_OUTER_BOUND ( 'NONE', #585444, .T. ) ;
#8573 = PRESENTATION_LAYER_ASSIGNMENT (  '', '', ( #364364 ) ) ;
#8574 = CARTESIAN_POINT ( 'NONE',  ( 0.000000000000000000, 4.662444425016778915, 152.3999999999999773 ) ) ;
#8576 = ORIENTED_EDGE ( 'NONE', *, *, #681704, .F. ) ;
#8575 = CARTESIAN_POINT ( 'NONE',  ( 30.74999999999996447, 1.460189031994080677, -1.366692354132482912 ) ) ;
#8577 = FACE_OUTER_BOUND ( 'NONE', #649215, .T. ) ;
#8578 = CARTESIAN_POINT ( 'NONE',  ( 12.21057629977261527, 8.117386635759181956, -3.091424791138201122 ) ) ;
#8579 = CARTESIAN_POINT ( 'NONE',  ( 1.216139023677589970, 14.35768897604662975, -0.02540000000000014815 ) ) ;
#8581 = CARTESIAN_POINT ( 'NONE',  ( 16.42640506329114203, 18.92299999999999827, 0.7086328718354452105 ) ) ;
#8580 = CARTESIAN_POINT ( 'NONE',  ( -13.46200000000000330, 13.35680955295162420, 3.506110521847359163 ) ) ;
#8582 = ADVANCED_FACE ( 'NONE', ( #132492 ), #272117, .T. ) ;
#8583 = CARTESIAN_POINT ( 'NONE',  ( -2.779622114144699285, 14.72078192934622720, 1.119065781172183360 ) ) ;
#8584 = FACE_OUTER_BOUND ( 'NONE', #499364, .T. ) ;
#8587 = EDGE_CURVE ( 'NONE', #409277, #245868, #621414, .T. ) ;
#8586 = VECTOR ( 'NONE', #659193, 1000.000000000000000 ) ;
#8585 =( NAMED_UNIT ( * ) PLANE_ANGLE_UNIT ( ) SI_UNIT ( $, .RADIAN. ) );
#8588 = CARTESIAN_POINT ( 'NONE',  ( 11.34945641516950054, 8.506666697237410091, -2.030963866516679595 ) ) ;
#8590 = ORIENTED_EDGE ( 'NONE', *, *, #387907, .T. ) ;
#8589 = EDGE_LOOP ( 'NONE', ( #357369, #138019, #183010, #767026 ) ) ;
#8592 = CARTESIAN_POINT ( 'NONE',  ( -9.671335429213042900, 29.58549845097755338, -11.29917896360052332 ) ) ;
#8591 = CARTESIAN_POINT ( 'NONE',  ( 13.01395626830280072, -8.120000000000000995, -3.084974226119299612 ) ) ;
#8594 = CARTESIAN_POINT ( 'NONE',  ( -12.69199691986354850, -7.905824013974378062, -3.156648878789450663 ) ) ;
#8593 = CARTESIAN_POINT ( 'NONE',  ( 10.53338842074650117, 8.295890263930690622, -28.40023736955570399 ) ) ;
#8595 =( GEOMETRIC_REPRESENTATION_CONTEXT ( 3 ) GLOBAL_UNCERTAINTY_ASSIGNED_CONTEXT ( ( #379242 ) ) GLOBAL_UNIT_ASSIGNED_CONTEXT ( ( #570547, #694031, #503095 ) ) REPRESENTATION_CONTEXT ( 'NONE', 'WORKASPACE' ) );
#8596 = ORIENTED_EDGE ( 'NONE', *, *, #130331, .T. ) ;
#8597 = DIRECTION ( 'NONE',  ( -0.000000000000000000, -1.000000000000000000, -0.000000000000000000 ) ) ;
#8598 = ADVANCED_FACE ( 'NONE', ( #12889 ), #263640, .T. ) ;
#8599 = CARTESIAN_POINT ( 'NONE',  ( -7.957586632653612213, 19.04999999999999005, -12.59585769104041120 ) ) ;
#8602 = DIRECTION ( 'NONE',  ( -0.000000000000000000, -1.000000000000000000, -0.000000000000000000 ) ) ;
#8601 = CARTESIAN_POINT ( 'NONE',  ( 10.38568018545850080, -8.824464672112080521, -2.234719639004819847 ) ) ;
#8600 = CARTESIAN_POINT ( 'NONE',  ( 15.09101255746750070, 0.1123797565124322745, 0.4768196969940899366 ) ) ;
#8603 = ADVANCED_FACE ( 'NONE', ( #426945 ), #773533, .F. ) ;
#8604 = VERTEX_POINT ( 'NONE', #68746 ) ;
#8606 =( GEOMETRIC_REPRESENTATION_CONTEXT ( 3 ) GLOBAL_UNCERTAINTY_ASSIGNED_CONTEXT ( ( #726931 ) ) GLOBAL_UNIT_ASSIGNED_CONTEXT ( ( #112728, #236139, #613502 ) ) REPRESENTATION_CONTEXT ( 'NONE', 'WORKASPACE' ) );
#8605 = CARTESIAN_POINT ( 'NONE',  ( 10.09536466982150671, 7.964939532410841849, -3.107289550242271492 ) ) ;
#8608 = CARTESIAN_POINT ( 'NONE',  ( 12.54635768972917553, 8.264022295086768111, -27.23328368893053764 ) ) ;
#8607 = CARTESIAN_POINT ( 'NONE',  ( 14.85686604885113304, 24.63690608796044756, 0.6927517596282740664 ) ) ;
#8609 = FILL_AREA_STYLE ('',( #195768 ) ) ;
#8612 = CARTESIAN_POINT ( 'NONE',  ( 14.42760020705605939, 30.48694327044999852, -4.104187577443158652 ) ) ;
#8611 = DIRECTION ( 'NONE',  ( 1.000000000000000000, 0.000000000000000000, -7.041913864988264284E-15 ) ) ;
#8610 = CARTESIAN_POINT ( 'NONE',  ( 5.987221505379508812, 1.439936244559337553, -139.0314858649724101 ) ) ;
#8613 = ORIENTED_EDGE ( 'NONE', *, *, #674066, .F. ) ;
#8614 = CARTESIAN_POINT ( 'NONE',  ( -13.46200000000000152, 14.01399307453367626, 2.825331273781614527 ) ) ;
#8615 = CARTESIAN_POINT ( 'NONE',  ( 12.06047175407990402, 8.959450512519094190, -2.275733971289872315 ) ) ;
#8616 = EDGE_CURVE ( 'NONE', #215697, #302532, #112673, .T. ) ;
#8617 = COLOUR_RGB ( '',1.000000000000000000, 1.000000000000000000, 1.000000000000000000 ) ;
#8619 = VERTEX_POINT ( 'NONE', #692974 ) ;
#8618 = ORIENTED_EDGE ( 'NONE', *, *, #53748, .F. ) ;
#8620 = CARTESIAN_POINT ( 'NONE',  ( -11.59801084937859805, -8.967055847019993919, -2.927389845922538036 ) ) ;
#8622 = CARTESIAN_POINT ( 'NONE',  ( -12.42553499714635201, 7.912787655368390460, -27.55309313738753474 ) ) ;
#8621 = CARTESIAN_POINT ( 'NONE',  ( 7.969938966760810928, 4.569407323719601344, 27.03400411270373382 ) ) ;
#8623 = CARTESIAN_POINT ( 'NONE',  ( -21.87499999999999645, 24.99999999999998579, 0.000000000000000000 ) ) ;
#8624 = UNCERTAINTY_MEASURE_WITH_UNIT (LENGTH_MEASURE( 1.000000000000000082E-05 ), #486274, 'distance_accuracy_value', 'NONE');
#8625 = CARTESIAN_POINT ( 'NONE',  ( 11.07793960163610159, -10.11356995736180941, -27.23965484629941969 ) ) ;
#8626 = CARTESIAN_POINT ( 'NONE',  ( 5.740287040335118718, 14.43735087919231574, 2.392473399960626690 ) ) ;
#8627 = DIRECTION ( 'NONE',  ( 1.000000000000000000, 0.000000000000000000, 0.000000000000000000 ) ) ;
#8629 = EDGE_LOOP ( 'NONE', ( #457851, #718149, #511981, #570725, #702 ) ) ;
#8628 = AXIS2_PLACEMENT_3D ( 'NONE', #40625, #541403, #247236 ) ;
#8631 = UNCERTAINTY_MEASURE_WITH_UNIT (LENGTH_MEASURE( 1.000000000000000082E-05 ), #100876, 'distance_accuracy_value', 'NONE');
#8630 = CARTESIAN_POINT ( 'NONE',  ( 8.492647497354312236, 34.55947528843577743, 27.01505316534289136 ) ) ;
#8634 = EDGE_LOOP ( 'NONE', ( #78601, #771056, #187314, #618373 ) ) ;
#8633 = DIRECTION ( 'NONE',  ( 0.7071378569466347797, 6.262746038427173184E-36, 0.7070757040606903132 ) ) ;
#8632 = CARTESIAN_POINT ( 'NONE',  ( 7.225179338061309409, 14.70730172816580428, 1.633853895266526024 ) ) ;
#8635 = ORIENTED_EDGE ( 'NONE', *, *, #713165, .T. ) ;
#8637 = CARTESIAN_POINT ( 'NONE',  ( -12.59082269397742415, 20.55282676559069799, -8.152989095518790919 ) ) ;
#8636 = CARTESIAN_POINT ( 'NONE',  ( -11.60359377054361651, 2.610964793032096054, 9.770414832461815635 ) ) ;
#8638 = CARTESIAN_POINT ( 'NONE',  ( 4.024312780132959233, -15.16113000873049366, -13.05613436214060918 ) ) ;
#8640 = CARTESIAN_POINT ( 'NONE',  ( 10.07092647779590244, -8.935236726878468261, -2.787288265082228378 ) ) ;
#8639 = DIRECTION ( 'NONE',  ( 0.000000000000000000, -1.000000000000000000, 0.000000000000000000 ) ) ;
#8641 = CARTESIAN_POINT ( 'NONE',  ( -85.91428729999995539, 90.13672269368962020, 5.500000001092526958 ) ) ;
#8642 = CARTESIAN_POINT ( 'NONE',  ( 5.145555658743121263, -16.12899999999998357, -14.30567909949266436 ) ) ;
#8643 = VERTEX_POINT ( 'NONE', #644996 ) ;
#8645 = CARTESIAN_POINT ( 'NONE',  ( 2.766247125070144808, 35.26399603556596674, 14.74272285772286040 ) ) ;
#8644 = CARTESIAN_POINT ( 'NONE',  ( -14.60784469058673807, 0.1123797565124316777, -3.817969424809491752 ) ) ;
#8648 = CARTESIAN_POINT ( 'NONE',  ( 11.30639101100829436, 8.928574408181454203, -27.66504299143949197 ) ) ;
#8647 = DIRECTION ( 'NONE',  ( 0.000000000000000000, 0.000000000000000000, 1.000000000000000000 ) ) ;
#8646 = SURFACE_STYLE_FILL_AREA ( #191873 ) ;
#8649 = ORIENTED_EDGE ( 'NONE', *, *, #61452, .F. ) ;
#8652 =( NAMED_UNIT ( * ) PLANE_ANGLE_UNIT ( ) SI_UNIT ( $, .RADIAN. ) );
#8651 = CARTESIAN_POINT ( 'NONE',  ( 14.84499961145365710, 24.28433702512506898, 0.9124766343559455040 ) ) ;
#8650 = CARTESIAN_POINT ( 'NONE',  ( 5.537947231601165754, 14.71352214027159988, 1.396305940753604480 ) ) ;
#8653 = CARTESIAN_POINT ( 'NONE',  ( -10.43521891179437411, 30.68384790882137381, -10.77525971585775189 ) ) ;
#8657 = ORIENTED_EDGE ( 'NONE', *, *, #600671, .F. ) ;
#8656 = CARTESIAN_POINT ( 'NONE',  ( 15.45262889541486118, 18.91300000000000381, 0.4888109124913866954 ) ) ;
#8655 = CARTESIAN_POINT ( 'NONE',  ( -13.15000000000000036, 9.325000000000015277, -27.85000000000000142 ) ) ;
#8654 = COLOUR_RGB ( '',0.2509803921568627416, 0.2509803921568627416, 0.2509803921568627416 ) ;
#8658 = ORIENTED_EDGE ( 'NONE', *, *, #158101, .T. ) ;
#8660 = ORIENTED_EDGE ( 'NONE', *, *, #216417, .F. ) ;
#8659 = ADVANCED_FACE ( 'NONE', ( #756498 ), #577350, .T. ) ;
#8661 = PRESENTATION_LAYER_ASSIGNMENT (  '', '', ( #694776 ) ) ;
#8662 = CARTESIAN_POINT ( 'NONE',  ( 11.73776351879180169, -9.900000000000000355, -27.28999999999999915 ) ) ;
#8663 = DIRECTION ( 'NONE',  ( -0.9578262852208792033, -1.025735325806859884E-16, -0.2873478855672523813 ) ) ;
#8664 = CARTESIAN_POINT ( 'NONE',  ( 11.93478960163609592, -9.899999999999948841, -28.49663230149229776 ) ) ;
#8666 = CARTESIAN_POINT ( 'NONE',  ( -13.46200000000000507, 14.23596550711953412, 1.483732497320294552 ) ) ;
#8665 = CARTESIAN_POINT ( 'NONE',  ( 13.53626130386807702, -8.269126319101548717, -2.789817398221363209 ) ) ;
#8667 = DIRECTION ( 'NONE',  ( -0.1118764998589382442, 0.9937221184915394634, 0.000000000000000000 ) ) ;
#8668 = CARTESIAN_POINT ( 'NONE',  ( -0.8627240077106020921, -2.082800000000070817, -150.2747343749999231 ) ) ;
#8669 = CARTESIAN_POINT ( 'NONE',  ( -4.900000000000001243, 0.000000000000000000, 15.25000000000002309 ) ) ;
#8670 = ORIENTED_EDGE ( 'NONE', *, *, #648622, .F. ) ;
#8671 = CARTESIAN_POINT ( 'NONE',  ( -12.14729816051774058, 8.979132675739371905, -27.85000000000000142 ) ) ;
#8672 = STYLED_ITEM ( 'NONE', ( #284354 ), #59905 ) ;
#8673 = CARTESIAN_POINT ( 'NONE',  ( -2.500000000000002220, 0.000000000000000000, 6.750000000000041744 ) ) ;
#8674 =( GEOMETRIC_REPRESENTATION_CONTEXT ( 3 ) GLOBAL_UNCERTAINTY_ASSIGNED_CONTEXT ( ( #566404 ) ) GLOBAL_UNIT_ASSIGNED_CONTEXT ( ( #30924, #34827, #754852 ) ) REPRESENTATION_CONTEXT ( 'NONE', 'WORKASPACE' ) );
#8675 = PRESENTATION_STYLE_ASSIGNMENT (( #199702 ) ) ;
#8676 = CARTESIAN_POINT ( 'NONE',  ( -36.99999999999998579, -1.101770410930831491E-15, -10.42500000000000426 ) ) ;
#8677 = CARTESIAN_POINT ( 'NONE',  ( 8.285000000000120934, -4.284999999999790532, -31.35000000000000142 ) ) ;
#8680 = CARTESIAN_POINT ( 'NONE',  ( -11.57280922571051462, 8.681905054463955551, -28.33827387724202040 ) ) ;
#8679 = AXIS2_PLACEMENT_3D ( 'NONE', #337395, #404822, #456567 ) ;
#8678 = CARTESIAN_POINT ( 'NONE',  ( -10.98539383304046169, 8.218580294582160661, -3.267479230742901475 ) ) ;
#8682 = CARTESIAN_POINT ( 'NONE',  ( 11.81826118729229513, 17.69150376395662860, -9.237354531826733606 ) ) ;
#8681 = CARTESIAN_POINT ( 'NONE',  ( -13.59582761186434752, 18.82509952250099516, 6.029895861837627713 ) ) ;
#8683 = CARTESIAN_POINT ( 'NONE',  ( 11.73002293496939963, -8.120000000000000995, -2.115025773880729876 ) ) ;
#8684 = EDGE_CURVE ( 'NONE', #585179, #762385, #695791, .T. ) ;
#8685 = CARTESIAN_POINT ( 'NONE',  ( 12.51193760159640078, 8.114641814145318932, -27.35574512374399703 ) ) ;
#8686 = DIRECTION ( 'NONE',  ( -2.234830161448534783E-17, 8.673617379884029556E-16, -1.000000000000000000 ) ) ;
#8687 = CARTESIAN_POINT ( 'NONE',  ( 8.601090351792926469, 4.646163969511484026, 27.66139525840473112 ) ) ;
#8688 = CARTESIAN_POINT ( 'NONE',  ( 10.70651351879179991, 8.185394568800862913, -1.990018162374340260 ) ) ;
#8689 =( LENGTH_UNIT ( ) NAMED_UNIT ( * ) SI_UNIT ( .MILLI., .METRE. ) );
#8690 = CARTESIAN_POINT ( 'NONE',  ( -12.95542293496970032, 8.679999999999999716, -3.084974226119260088 ) ) ;
#8691 = CARTESIAN_POINT ( 'NONE',  ( 2.659109282619857684, 2.539999999999994262, -15.00622330311944097 ) ) ;
#8694 = VECTOR ( 'NONE', #453545, 1000.000000000000000 ) ;
#8693 = CARTESIAN_POINT ( 'NONE',  ( 11.24805767767499276, 8.824464672112110719, -28.21528036099520520 ) ) ;
#8692 = CARTESIAN_POINT ( 'NONE',  ( 0.03448275862053185037, 14.44994999999999941, -19.44051724137930037 ) ) ;
#8695 = CARTESIAN_POINT ( 'NONE',  ( 10.62869633464855390, -9.407078499394282645, -27.56205972757281586 ) ) ;
#8697 = EDGE_CURVE ( 'NONE', #643009, #526849, #373322, .T. ) ;
#8696 = AXIS2_PLACEMENT_3D ( 'NONE', #277278, #762306, #217531 ) ;
#8698 = CARTESIAN_POINT ( 'NONE',  ( 12.95975141100973715, 23.95923699576706412, -7.297328444908846912 ) ) ;
#8699 = EDGE_CURVE ( 'NONE', #250037, #489740, #656911, .T. ) ;
#8700 = CARTESIAN_POINT ( 'NONE',  ( 11.36472434434158885, -8.295890263930644437, -2.049762630444310396 ) ) ;
#8702 = ORIENTED_EDGE ( 'NONE', *, *, #328099, .T. ) ;
#8701 = CARTESIAN_POINT ( 'NONE',  ( 21.44242381662430219, 21.44825495200819532, 26.98611118021428368 ) ) ;
#8703 =( NAMED_UNIT ( * ) SI_UNIT ( $, .STERADIAN. ) SOLID_ANGLE_UNIT ( ) );
#8705 = ORIENTED_EDGE ( 'NONE', *, *, #106228, .F. ) ;
#8704 = COLOUR_RGB ( '',1.000000000000000000, 1.000000000000000000, 1.000000000000000000 ) ;
#8707 =( NAMED_UNIT ( * ) SI_UNIT ( $, .STERADIAN. ) SOLID_ANGLE_UNIT ( ) );
#8706 = DIRECTION ( 'NONE',  ( 1.000000000000000000, 0.000000000000000000, 0.000000000000000000 ) ) ;
#8708 = VECTOR ( 'NONE', #595038, 1000.000000000000000 ) ;
#8709 = EDGE_LOOP ( 'NONE', ( #449203, #190785, #763812, #489713 ) ) ;
#8710 = CARTESIAN_POINT ( 'NONE',  ( -13.31129354483494254, 27.49311306741626737, -6.634426478925129267 ) ) ;
#8712 = CARTESIAN_POINT ( 'NONE',  ( 10.33982316328655848, 34.19000787016442899, 27.39169833660605136 ) ) ;
#8711 = CARTESIAN_POINT ( 'NONE',  ( -11.35085626830299610, -10.45999999999999908, -27.52668384925377865 ) ) ;
#8713 = ORIENTED_EDGE ( 'NONE', *, *, #517888, .F. ) ;
#8714 = FILL_AREA_STYLE ('',( #323194 ) ) ;
#8715 = UNCERTAINTY_MEASURE_WITH_UNIT (LENGTH_MEASURE( 1.000000000000000082E-05 ), #321216, 'distance_accuracy_value', 'NONE');
#8717 = ORIENTED_EDGE ( 'NONE', *, *, #70361, .F. ) ;
#8716 = FACE_OUTER_BOUND ( 'NONE', #688814, .T. ) ;
#8718 = CARTESIAN_POINT ( 'NONE',  ( 13.19173848843661823, -6.544971609263170009, -0.2999999999999779510 ) ) ;
#8721 = VERTEX_POINT ( 'NONE', #458142 ) ;
#8720 = CARTESIAN_POINT ( 'NONE',  ( 2.125762979015845655, 4.089616248079670953E-14, -155.5085234375000027 ) ) ;
#8719 = CARTESIAN_POINT ( 'NONE',  ( -58.22817483298086927, -2.475303775664072337, 4.111935080000001186 ) ) ;
#8723 = ORIENTED_EDGE ( 'NONE', *, *, #22373, .T. ) ;
#8722 = CARTESIAN_POINT ( 'NONE',  ( 11.41537415714000758, -7.795190890251266325, -2.409996327472839983 ) ) ;
#8725 = ORIENTED_EDGE ( 'NONE', *, *, #136293, .T. ) ;
#8724 = CARTESIAN_POINT ( 'NONE',  ( 12.14744800315479978, -10.47876180219749997, -27.85000000000000142 ) ) ;
#8726 = LINE ( 'NONE', #311458, #782031 ) ;
#8727 = ORIENTED_EDGE ( 'NONE', *, *, #756728, .F. ) ;
#8729 = DIRECTION ( 'NONE',  ( -5.217069515069579383E-16, 4.447704102427490197E-16, -1.000000000000000000 ) ) ;
#8728 = PRESENTATION_STYLE_ASSIGNMENT (( #132298 ) ) ;
#8730 = VECTOR ( 'NONE', #149180, 1000.000000000000114 ) ;
#8732 = PLANE ( 'NONE',  #620435 ) ;
#8731 = AXIS2_PLACEMENT_3D ( 'NONE', #12301, #784291, #247354 ) ;
#8734 = EDGE_CURVE ( 'NONE', #746827, #469021, #629279, .T. ) ;
#8733 = ORIENTED_EDGE ( 'NONE', *, *, #772183, .T. ) ;
#8735 = CARTESIAN_POINT ( 'NONE',  ( 12.10648988902426559, 20.26937676532561028, 8.639389026555308604 ) ) ;
#8738 = VECTOR ( 'NONE', #62296, 1000.000000000000000 ) ;
#8737 = UNCERTAINTY_MEASURE_WITH_UNIT (LENGTH_MEASURE( 1.000000000000000082E-05 ), #14194, 'distance_accuracy_value', 'NONE');
#8736 = CARTESIAN_POINT ( 'NONE',  ( 38.33396190837405726, 34.25671240719166377, -7.635005977355495688 ) ) ;
#8739 = DIRECTION ( 'NONE',  ( 1.000000000000000000, 0.000000000000000000, 0.000000000000000000 ) ) ;
#8740 = CARTESIAN_POINT ( 'NONE',  ( 12.91050981112930707, 8.117304595152569746, -3.091567448185138289 ) ) ;
#8742 = CARTESIAN_POINT ( 'NONE',  ( 11.14728960163609983, 7.839999999999999858, -27.85000000000000142 ) ) ;
#8741 = FILL_AREA_STYLE ('',( #247743 ) ) ;
#8743 = VERTEX_POINT ( 'NONE', #267544 ) ;
#8744 = CARTESIAN_POINT ( 'NONE',  ( -9.970006268303029273, 7.978210570499477683, -2.109870414589173127 ) ) ;
#8746 = CARTESIAN_POINT ( 'NONE',  ( -11.25777093492990666, 8.400000000000027001, -28.50900650167472605 ) ) ;
#8745 = CARTESIAN_POINT ( 'NONE',  ( 11.17453133648809960, -10.00759774727460005, -28.41867209221510038 ) ) ;
#8749 = ADVANCED_FACE ( 'NONE', ( #279302 ), #752585, .T. ) ;
#8748 = UNCERTAINTY_MEASURE_WITH_UNIT (LENGTH_MEASURE( 1.000000000000000082E-05 ), #192975, 'distance_accuracy_value', 'NONE');
#8747 = CARTESIAN_POINT ( 'NONE',  ( -11.66610426826331270, -10.47071637170940406, -28.17950325083732466 ) ) ;
#8750 = FILL_AREA_STYLE ('',( #455984 ) ) ;
#8751 = DIRECTION ( 'NONE',  ( 0.3229063726810312840, 0.000000000000000000, 0.9464309137396025307 ) ) ;
#8752 = CARTESIAN_POINT ( 'NONE',  ( 13.19999999999999929, -9.900000000000000355, -27.85000000000000142 ) ) ;
#8753 = DIRECTION ( 'NONE',  ( 0.000000000000000000, 0.000000000000000000, -1.000000000000000000 ) ) ;
#8754 = CARTESIAN_POINT ( 'NONE',  ( -13.10322823021882854, 18.36935683612881220, 7.036448757168215273 ) ) ;
#8755 = CARTESIAN_POINT ( 'NONE',  ( 6.087892607622611862, -16.12899999999998357, -10.63334428980815538 ) ) ;
#8756 = DIRECTION ( 'NONE',  ( 0.9832496377600047355, 0.000000000000000000, 0.1822639565158715724 ) ) ;
#8758 = EDGE_CURVE ( 'NONE', #56717, #387775, #481532, .T. ) ;
#8757 = LINE ( 'NONE', #251718, #583366 ) ;
#8759 = COLOUR_RGB ( '',0.8980392156862745390, 0.9176470588235293713, 0.9294117647058823817 ) ;
#8761 = ORIENTED_EDGE ( 'NONE', *, *, #299766, .T. ) ;
#8760 = MECHANICAL_DESIGN_GEOMETRIC_PRESENTATION_REPRESENTATION (  '', ( #262925 ), #541930 ) ;
#8763 = FACE_BOUND ( 'NONE', #61516, .T. ) ;
#8762 = CARTESIAN_POINT ( 'NONE',  ( -101.1325939839583015, 7.004647435897443764, 152.2999999999999829 ) ) ;
#8766 = CARTESIAN_POINT ( 'NONE',  ( 14.32175287743855563, 24.28239999999998489, 4.459528508439015937 ) ) ;
#8765 = CARTESIAN_POINT ( 'NONE',  ( 11.32028974850279823, -7.963939597079644273, -2.093287196052988186 ) ) ;
#8764 = CARTESIAN_POINT ( 'NONE',  ( 2.257714991870240606, 0.02540000000000000244, 12.05969323239498259 ) ) ;
#8770 = CARTESIAN_POINT ( 'NONE',  ( -13.46200000000000152, -14.02047814829543526, -1.149773116771969139 ) ) ;
#8769 =( NAMED_UNIT ( * ) SI_UNIT ( $, .STERADIAN. ) SOLID_ANGLE_UNIT ( ) );
#8768 = CARTESIAN_POINT ( 'NONE',  ( 11.28230626830279881, -9.475535327887861570, -28.21528036099519809 ) ) ;
#8767 = CARTESIAN_POINT ( 'NONE',  ( -0.8282170541777091888, 19.04999999999999716, -13.96999999999991715 ) ) ;
#8771 = ORIENTED_EDGE ( 'NONE', *, *, #714719, .F. ) ;
#8772 = EDGE_CURVE ( 'NONE', #193373, #345058, #525499, .T. ) ;
#8774 = EDGE_LOOP ( 'NONE', ( #694351, #681348, #423533, #701568, #85342 ) ) ;
#8773 = DIRECTION ( 'NONE',  ( 0.000000000000000000, 1.000000000000000000, 0.000000000000000000 ) ) ;
#8775 = DIRECTION ( 'NONE',  ( 0.000000000000000000, -0.6798981069876508521, -0.7333065962573968033 ) ) ;
#8776 = CARTESIAN_POINT ( 'NONE',  ( 12.75125626830281256, -9.339999999999955449, -27.52668384925377865 ) ) ;
#8777 = CARTESIAN_POINT ( 'NONE',  ( 8.299999999999998934, -2.669483598463216801E-15, 0.000000000000000000 ) ) ;
#8778 = VECTOR ( 'NONE', #190648, 999.9999999999998863 ) ;
#8779 = CARTESIAN_POINT ( 'NONE',  ( -11.71002726012701523, -10.44513872545291910, -27.67855358925034537 ) ) ;
#8781 = CARTESIAN_POINT ( 'NONE',  ( 0.000000000000000000, 19.04745999999999739, -15.89539092497541795 ) ) ;
#8780 = DIRECTION ( 'NONE',  ( -2.965040744389010288E-15, -1.000000000000000000, -1.277792108193095970E-15 ) ) ;
#8783 = ORIENTED_EDGE ( 'NONE', *, *, #529317, .T. ) ;
#8782 = CARTESIAN_POINT ( 'NONE',  ( 4.140779324056817146, 35.82812855363015103, -14.41714072274778324 ) ) ;
#8784 = CARTESIAN_POINT ( 'NONE',  ( 10.72813960163609615, 8.186430042638189519, -27.23965484629941969 ) ) ;
#8785 = DIRECTION ( 'NONE',  ( 0.000000000000000000, 0.000000000000000000, 1.000000000000000000 ) ) ;
#8786 = ORIENTED_EDGE ( 'NONE', *, *, #217551, .F. ) ;
#8788 = CARTESIAN_POINT ( 'NONE',  ( 10.10405922571020909, 7.760317776580034632, -27.72896651312087712 ) ) ;
#8787 = CARTESIAN_POINT ( 'NONE',  ( -32.36585083765025672, 2.315792930442161168, -15.07402034814464642 ) ) ;
#8789 = CARTESIAN_POINT ( 'NONE',  ( -58.22777141551203783, -7.531676295090818485, -2.678891742891972072 ) ) ;
#8790 = SURFACE_STYLE_USAGE ( .BOTH. , #144103 ) ;
#8791 = CARTESIAN_POINT ( 'NONE',  ( 4.982509799747116830, 4.593456773073432586, 26.92095335192596295 ) ) ;
#8792 = EDGE_CURVE ( 'NONE', #758207, #379155, #354709, .T. ) ;
#8793 = VECTOR ( 'NONE', #198725, 1000.000000000000000 ) ;
#8795 = FILL_AREA_STYLE ('',( #144105 ) ) ;
#8794 =( GEOMETRIC_REPRESENTATION_CONTEXT ( 3 ) GLOBAL_UNCERTAINTY_ASSIGNED_CONTEXT ( ( #153645 ) ) GLOBAL_UNIT_ASSIGNED_CONTEXT ( ( #716683, #354944, #373483 ) ) REPRESENTATION_CONTEXT ( 'NONE', 'WORKASPACE' ) );
#8796 = CARTESIAN_POINT ( 'NONE',  ( 4.088191303124347087, 19.04745999999999739, -15.19572871188208296 ) ) ;
#8797 = VECTOR ( 'NONE', #744705, 1000.000000000000000 ) ;
#8799 = CARTESIAN_POINT ( 'NONE',  ( 14.02659369120465804, 18.92300000000000182, 0.6044976423195409510 ) ) ;
#8798 = SURFACE_STYLE_FILL_AREA ( #128385 ) ;
#8800 = ORIENTED_EDGE ( 'NONE', *, *, #460894, .F. ) ;
#8801 = EDGE_CURVE ( 'NONE', #210915, #501831, #771810, .T. ) ;
#8803 = ADVANCED_FACE ( 'NONE', ( #239179 ), #469788, .T. ) ;
#8802 = PLANE ( 'NONE',  #360809 ) ;
#8805 = CARTESIAN_POINT ( 'NONE',  ( 23.88501674560480126, -14.49661454403774030, -2.134509570163217518 ) ) ;
#8804 = FILL_AREA_STYLE_COLOUR ( '', #547867 ) ;
#8808 =( NAMED_UNIT ( * ) SI_UNIT ( $, .STERADIAN. ) SOLID_ANGLE_UNIT ( ) );
#8807 =( LENGTH_UNIT ( ) NAMED_UNIT ( * ) SI_UNIT ( .MILLI., .METRE. ) );
#8806 = CARTESIAN_POINT ( 'NONE',  ( -59.31417379812800306, -2.616751348363443697, 7.911935065099000575 ) ) ;
#8810 = CARTESIAN_POINT ( 'NONE',  ( 6.514287997996129675, 0.02540000000000000244, 11.92332106528060898 ) ) ;
#8809 = SURFACE_STYLE_USAGE ( .BOTH. , #605573 ) ;
#8811 = CARTESIAN_POINT ( 'NONE',  ( 8.135000000000131237, -2.984999999999796039, -28.15000000000000213 ) ) ;
#8812 = CARTESIAN_POINT ( 'NONE',  ( 10.90333960163610350, -8.186430042638153992, -3.210345153700601806 ) ) ;
#8813 = SURFACE_SIDE_STYLE ('',( #677203 ) ) ;
#8814 = CARTESIAN_POINT ( 'NONE',  ( 6.748302126228475473, 0.02540000000000000244, 11.26877005983663160 ) ) ;
#8815 = FILL_AREA_STYLE ('',( #371129 ) ) ;
#8816 = CARTESIAN_POINT ( 'NONE',  ( -59.44003914189300986, -8.348241230975006033, -2.780253536469229125 ) ) ;
#8817 = CARTESIAN_POINT ( 'NONE',  ( 2.180445728070976585, 14.66144202323616419, -0.02540000000000027305 ) ) ;
#8818 = CARTESIAN_POINT ( 'NONE',  ( 11.61355626830279952, -9.619999999999999218, -28.33497422611930361 ) ) ;
#8821 = EDGE_LOOP ( 'NONE', ( #525427, #487694, #200598, #584672 ) ) ;
#8820 = DIRECTION ( 'NONE',  ( -0.7071067811865466846, 0.7071067811865483499, 0.000000000000000000 ) ) ;
#8819 = CARTESIAN_POINT ( 'NONE',  ( 14.26913662758385115, 29.91943930474432278, -4.625121340954783555 ) ) ;
#8825 = CARTESIAN_POINT ( 'NONE',  ( -12.09384314446289110, -9.616470791611698488, -27.35891300564167139 ) ) ;
#8824 = CARTESIAN_POINT ( 'NONE',  ( 10.64044021864480349, 8.398943827673326368, -1.974235044645554105 ) ) ;
#8823 = SURFACE_STYLE_FILL_AREA ( #553721 ) ;
#8822 = STYLED_ITEM ( 'NONE', ( #697969 ), #573528 ) ;
#8827 = CARTESIAN_POINT ( 'NONE',  ( 11.32228960163609877, -9.339999999999999858, -27.85000000000000142 ) ) ;
#8826 = DIRECTION ( 'NONE',  ( 0.000000000000000000, 1.000000000000000000, 0.000000000000000000 ) ) ;
#8829 =( GEOMETRIC_REPRESENTATION_CONTEXT ( 3 ) GLOBAL_UNCERTAINTY_ASSIGNED_CONTEXT ( ( #744006 ) ) GLOBAL_UNIT_ASSIGNED_CONTEXT ( ( #457507, #505316, #79832 ) ) REPRESENTATION_CONTEXT ( 'NONE', 'WORKASPACE' ) );
#8828 = CARTESIAN_POINT ( 'NONE',  ( -10.29063960163639990, 7.871425591818590028, -27.66504299143949552 ) ) ;
#8831 = ADVANCED_FACE ( 'NONE', ( #227410 ), #479882, .F. ) ;
#8830 = CARTESIAN_POINT ( 'NONE',  ( -13.15665764054291209, 19.80937779789217501, 6.936029986727161756 ) ) ;
#8832 = EDGE_CURVE ( 'NONE', #94116, #452217, #179418, .T. ) ;
#8833 = CARTESIAN_POINT ( 'NONE',  ( -13.73829507217124224, 20.55665715101759261, -5.697894871090401381 ) ) ;
#8834 = CARTESIAN_POINT ( 'NONE',  ( 12.74552804997356148, 8.971021967227050808, -2.599030950331334910 ) ) ;
#8835 = CARTESIAN_POINT ( 'NONE',  ( 9.803473239198764233, 8.620937401049587834, -28.48140000432433183 ) ) ;
#8836 = CARTESIAN_POINT ( 'NONE',  ( 7.651155913951747323, 35.22961523585073706, 12.75405637604972497 ) ) ;
#8837 = CARTESIAN_POINT ( 'NONE',  ( -12.38328378913559824, -8.646314036053317054, -3.183011928424451575 ) ) ;
#8838 = ORIENTED_EDGE ( 'NONE', *, *, #104047, .F. ) ;
#8839 = CARTESIAN_POINT ( 'NONE',  ( 10.56195641516949735, -9.243143637898818099, -27.97428298453998607 ) ) ;
#8840 = MECHANICAL_DESIGN_GEOMETRIC_PRESENTATION_REPRESENTATION (  '', ( #352188 ), #415728 ) ;
#8843 = CARTESIAN_POINT ( 'NONE',  ( 11.06829225405489936, 7.821265219728521068, -27.51586731882088088 ) ) ;
#8842 = CARTESIAN_POINT ( 'NONE',  ( -12.84999999999999964, 7.871918581272559834, -2.148164836256734933 ) ) ;
#8841 = SURFACE_SIDE_STYLE ('',( #4927 ) ) ;
#8844 = CARTESIAN_POINT ( 'NONE',  ( 1.608589841236879980, 14.44994999999999941, -7.855018112278309594 ) ) ;
#8846 = CARTESIAN_POINT ( 'NONE',  ( -11.26027563007388110, 8.154307129437441404, -3.103224615099600125 ) ) ;
#8845 = DIRECTION ( 'NONE',  ( 0.03952866829628236961, 0.9992184367708206727, 2.061444315690989436E-16 ) ) ;
#8849 = ADVANCED_FACE ( 'NONE', ( #414328 ), #163747, .T. ) ;
#8848 = CONICAL_SURFACE ( 'NONE', #250480, 2.552700000000025948, 0.7853981633974669307 ) ;
#8847 = CARTESIAN_POINT ( 'NONE',  ( 16.42640506329114203, 18.91300000000000026, -0.4829215189873395375 ) ) ;
#8851 = CARTESIAN_POINT ( 'NONE',  ( 14.20335344573998171, 29.95533750617892110, 4.823355009597765530 ) ) ;
#8850 = DIRECTION ( 'NONE',  ( 0.000000000000000000, -0.000000000000000000, -1.000000000000000000 ) ) ;
#8853 = ORIENTED_EDGE ( 'NONE', *, *, #571691, .T. ) ;
#8852 = ORIENTED_EDGE ( 'NONE', *, *, #759083, .F. ) ;
#8854 = VECTOR ( 'NONE', #177726, 1000.000000000000000 ) ;
#8855 =( LENGTH_UNIT ( ) NAMED_UNIT ( * ) SI_UNIT ( .MILLI., .METRE. ) );
#8857 = EDGE_CURVE ( 'NONE', #377466, #540369, #529427, .T. ) ;
#8856 = UNCERTAINTY_MEASURE_WITH_UNIT (LENGTH_MEASURE( 1.000000000000000082E-05 ), #149161, 'distance_accuracy_value', 'NONE');
#8859 = VERTEX_POINT ( 'NONE', #223434 ) ;
#8858 = SURFACE_STYLE_FILL_AREA ( #20641 ) ;
#8862 = ORIENTED_EDGE ( 'NONE', *, *, #529554, .T. ) ;
#8861 = CARTESIAN_POINT ( 'NONE',  ( -13.03216143743546063, 8.717271660239809705, -28.39953063533705091 ) ) ;
#8860 = CARTESIAN_POINT ( 'NONE',  ( 11.92280922571021406, 8.118094945536091345, -28.33827387724202040 ) ) ;
#8863 = ORIENTED_EDGE ( 'NONE', *, *, #229728, .T. ) ;
#8864 = CARTESIAN_POINT ( 'NONE',  ( 11.58458960163610740, 8.400000000000027001, -28.49663230149241144 ) ) ;
#8865 = DIRECTION ( 'NONE',  ( 1.000000000000000000, 0.000000000000000000, 0.000000000000000000 ) ) ;
#8866 = DIRECTION ( 'NONE',  ( -1.000000000000000000, -6.034944784262570588E-16, 2.234830161448479625E-17 ) ) ;
#8867 = VERTEX_POINT ( 'NONE', #231319 ) ;
#8868 = CARTESIAN_POINT ( 'NONE',  ( -9.212290332029860807, 14.43141676206677460, 2.619088190272978789 ) ) ;
#8869 = DIRECTION ( 'NONE',  ( -0.8344315050489867769, 0.000000000000000000, 0.5511116614459203866 ) ) ;
#8873 = PRESENTATION_STYLE_ASSIGNMENT (( #438607 ) ) ;
#8872 = DIRECTION ( 'NONE',  ( 0.000000000000000000, -1.000000000000000000, 0.000000000000000000 ) ) ;
#8871 = CARTESIAN_POINT ( 'NONE',  ( -2.500387286244739826, 3.954704238110288372, 34.42799398471655081 ) ) ;
#8870 = CARTESIAN_POINT ( 'NONE',  ( 12.73947589237691425, -7.836189891072126379, -2.600000000000008527 ) ) ;
#8874 = CYLINDRICAL_SURFACE ( 'NONE', #7765, 4.299999999999999822 ) ;
#8875 = CARTESIAN_POINT ( 'NONE',  ( 10.13493522706554550, 34.26906514175592378, 26.99399199904594937 ) ) ;
#8876 = CARTESIAN_POINT ( 'NONE',  ( -13.22018771305657125, 27.04658379778084765, -7.087078045707834839 ) ) ;
#8877 = ORIENTED_EDGE ( 'NONE', *, *, #97104, .T. ) ;
#8879 = ORIENTED_EDGE ( 'NONE', *, *, #98429, .F. ) ;
#8878 = AXIS2_PLACEMENT_3D ( 'NONE', #268562, #765339, #93305 ) ;
#8880 = CARTESIAN_POINT ( 'NONE',  ( 0.9827586206894963761, 14.45000000000000462, -18.74511494252869781 ) ) ;
#8881 = ADVANCED_FACE ( 'NONE', ( #350780 ), #418219, .F. ) ;
#8883 = CARTESIAN_POINT ( 'NONE',  ( 21.29003003986599296, 22.42351019853193961, 27.12564877586361689 ) ) ;
#8882 = B_SPLINE_CURVE_WITH_KNOTS ( 'NONE', 3,
 ( #130706, #536430, #373370, #178544, #114935, #361637, #779156, #786951, #174631, #234386, #476774, #659855, #599983, #301984, #55221, #603904, #727301, #182451 ),
 .UNSPECIFIED., .F., .F.,
 ( 4, 1, 1, 2, 2, 2, 2, 2, 2, 4 ),
 ( 0.000000000000000000, 0.1249999999999734102, 0.1874999999999548694, 0.2187499999999445444, 0.2499999999999341638, 0.3749999999999447664, 0.4999999999999553690, 0.7499999999999765743, 0.8749999999999882316, 1.000000000000000000 ),
 .UNSPECIFIED. ) ;
#8884 = EDGE_CURVE ( 'NONE', #552200, #552802, #416572, .T. ) ;
#8886 = ORIENTED_EDGE ( 'NONE', *, *, #51732, .F. ) ;
#8885 = CARTESIAN_POINT ( 'NONE',  ( -11.06738507529443005, -10.49707095330959561, -27.63622483873780666 ) ) ;
#8889 = CARTESIAN_POINT ( 'NONE',  ( 4.420757932228367437, 19.04999999999999716, -15.54952753309268942 ) ) ;
#8888 = CARTESIAN_POINT ( 'NONE',  ( -13.10310803028163917, 19.90730389612182094, -7.301271785544279247 ) ) ;
#8887 = CARTESIAN_POINT ( 'NONE',  ( 9.949129270465032704, 34.31429597707128210, 27.85013539153003492 ) ) ;
#8890 = ORIENTED_EDGE ( 'NONE', *, *, #669649, .F. ) ;
#8891 = CARTESIAN_POINT ( 'NONE',  ( -10.29953133648839980, 8.292402252725381118, -27.28132790778489891 ) ) ;
#8892 = AXIS2_PLACEMENT_3D ( 'NONE', #709334, #753320, #164484 ) ;
#8893 = CARTESIAN_POINT ( 'NONE',  ( 15.25270000000002923, 88.90000000000001990, 7.000000000000053291 ) ) ;
#8894 = CARTESIAN_POINT ( 'NONE',  ( 13.17441677220331542, 20.47513360597542231, -6.902246258802596124 ) ) ;
#8895 = SPHERICAL_SURFACE ( 'NONE', #157078, 42.89999999999999858 ) ;
#8896 = CARTESIAN_POINT ( 'NONE',  ( 13.41995866240514701, 27.01159376165474058, 6.411773943463719760 ) ) ;
#8898 = FILL_AREA_STYLE ('',( #545960 ) ) ;
#8897 = DIRECTION ( 'NONE',  ( 0.7312935250267031950, 0.000000000000000000, 0.6820628858499915292 ) ) ;
#8901 = FILL_AREA_STYLE_COLOUR ( '', #105977 ) ;
#8900 = CARTESIAN_POINT ( 'NONE',  ( 10.00786466982150102, 7.961314395355779894, -27.47248157136260005 ) ) ;
#8899 = CARTESIAN_POINT ( 'NONE',  ( 8.835000000000158948, 2.035000000000199538, -27.32890486225481297 ) ) ;
#8903 = CARTESIAN_POINT ( 'NONE',  ( -10.82430657253230066, 8.507701171060070067, -28.41921870422079976 ) ) ;
#8902 = AXIS2_PLACEMENT_3D ( 'NONE', #596512, #51797, #350365 ) ;
#8904 = ORIENTED_EDGE ( 'NONE', *, *, #49046, .T. ) ;
#8905 = CARTESIAN_POINT ( 'NONE',  ( -10.95607935538872368, 8.446523790253870345, -28.48132424585620726 ) ) ;
#8906 = CARTESIAN_POINT ( 'NONE',  ( 14.79841183801701376, 24.51707723266340366, 1.487752119768941172 ) ) ;
#8907 = CARTESIAN_POINT ( 'NONE',  ( -12.66896956565799393, 24.97046056259502933, 8.031015528142132709 ) ) ;
#8909 = UNCERTAINTY_MEASURE_WITH_UNIT (LENGTH_MEASURE( 1.000000000000000082E-05 ), #553456, 'distance_accuracy_value', 'NONE');
#8908 = CARTESIAN_POINT ( 'NONE',  ( -13.36790623992222748, 18.67993164556961005, 6.519602116743647535 ) ) ;
#8910 = ORIENTED_EDGE ( 'NONE', *, *, #204312, .T. ) ;
#8912 = ORIENTED_EDGE ( 'NONE', *, *, #666846, .F. ) ;
#8911 = PRESENTATION_LAYER_ASSIGNMENT (  '', '', ( #606237 ) ) ;
#8914 = ADVANCED_FACE ( 'NONE', ( #589072 ), #581452, .F. ) ;
#8913 = CIRCLE ( 'NONE', #136411, 3.000000000000000888 ) ;
#8915 = DIRECTION ( 'NONE',  ( -1.000000000000000000, 3.095801643376320371E-15, 4.829843162647560602E-15 ) ) ;
#8916 = AXIS2_PLACEMENT_3D ( 'NONE', #354250, #222959, #596444 ) ;
#8917 = EDGE_CURVE ( 'NONE', #280905, #219144, #199020, .T. ) ;
#8918 = PRESENTATION_LAYER_ASSIGNMENT (  '', '', ( #238055 ) ) ;
#8919 =( LENGTH_UNIT ( ) NAMED_UNIT ( * ) SI_UNIT ( .MILLI., .METRE. ) );
#8920 = CARTESIAN_POINT ( 'NONE',  ( 3.276023423506419618, 36.14494889979789605, 14.50771528472694527 ) ) ;
#8921 =( NAMED_UNIT ( * ) SI_UNIT ( $, .STERADIAN. ) SOLID_ANGLE_UNIT ( ) );
#8923 = CARTESIAN_POINT ( 'NONE',  ( 8.056999999999820972, 31.74999994399997050, -25.40000000000011937 ) ) ;
#8922 = CARTESIAN_POINT ( 'NONE',  ( 8.443333333333493229, 4.365000000000202718, -27.49499999999999744 ) ) ;
#8924 = LINE ( 'NONE', #64806, #334352 ) ;
#8925 = CARTESIAN_POINT ( 'NONE',  ( 12.77983137418429038, 10.57500000000004547, -32.25000000000000000 ) ) ;
#8927 = CARTESIAN_POINT ( 'NONE',  ( -10.30425981112950140, 8.294578031952667629, -2.042827264943657184 ) ) ;
#8926 = FILL_AREA_STYLE_COLOUR ( '', #177229 ) ;
#8929 = ORIENTED_EDGE ( 'NONE', *, *, #569901, .T. ) ;
#8928 = CARTESIAN_POINT ( 'NONE',  ( 10.88271482718410077, 8.839607159714018891, -2.977014855459540144 ) ) ;
#8930 = ORIENTED_EDGE ( 'NONE', *, *, #598188, .F. ) ;
#8931 =( NAMED_UNIT ( * ) PLANE_ANGLE_UNIT ( ) SI_UNIT ( $, .RADIAN. ) );
#8932 =( LENGTH_UNIT ( ) NAMED_UNIT ( * ) SI_UNIT ( .MILLI., .METRE. ) );
#8933 = CARTESIAN_POINT ( 'NONE',  ( 10.09521482718410823, 7.964660743423885414, -3.107614623997163150 ) ) ;
#8934 = CYLINDRICAL_SURFACE ( 'NONE', #456637, 12.50000000000000000 ) ;
#8936 = LINE ( 'NONE', #80482, #742527 ) ;
#8935 = CARTESIAN_POINT ( 'NONE',  ( -6.115543770848615779, -1.709600673231045809, -140.3313646129834922 ) ) ;
#8937 = CARTESIAN_POINT ( 'NONE',  ( 10.91255508741319957, 8.613569957361866258, -28.46034515370060802 ) ) ;
#8938 = CARTESIAN_POINT ( 'NONE',  ( -10.50234685212540064, 8.504109736069361603, -28.40023736955570044 ) ) ;
#8939 = SURFACE_STYLE_FILL_AREA ( #311694 ) ;
#8941 = CARTESIAN_POINT ( 'NONE',  ( -13.72393365402912480, 20.55101118195404197, -5.732349136509039766 ) ) ;
#8940 = STYLED_ITEM ( 'NONE', ( #759134 ), #786425 ) ;
#8942 = COLOUR_RGB ( '',1.000000000000000000, 1.000000000000000000, 1.000000000000000000 ) ;
#8944 = CARTESIAN_POINT ( 'NONE',  ( -13.14999999999999147, -11.33496813193612773, -25.89938279815624256 ) ) ;
#8943 = LINE ( 'NONE', #681279, #395214 ) ;
#8945 = CARTESIAN_POINT ( 'NONE',  ( -58.30222196347033048, 1.074064655421891779, 4.111935080000000298 ) ) ;
#8946 = PRESENTATION_LAYER_ASSIGNMENT (  '', '', ( #644435 ) ) ;
#8947 = CARTESIAN_POINT ( 'NONE',  ( -12.75000000000002487, -9.503290139339947373, -27.17190755325661655 ) ) ;
#8948 = ORIENTED_EDGE ( 'NONE', *, *, #476848, .F. ) ;
#8949 = DIRECTION ( 'NONE',  ( 0.000000000000000000, 0.000000000000000000, 1.000000000000000000 ) ) ;
#8950 = CARTESIAN_POINT ( 'NONE',  ( 2.446759493670882524, 19.04745999999999739, -10.67764556962025502 ) ) ;
#8951 = CARTESIAN_POINT ( 'NONE',  ( 2.739341772151894894, 19.04745999999999739, -10.79620569620253434 ) ) ;
#8952 = ORIENTED_EDGE ( 'NONE', *, *, #731932, .F. ) ;
#8953 = VECTOR ( 'NONE', #40603, 1000.000000000000000 ) ;
#8954 = CARTESIAN_POINT ( 'NONE',  ( -13.68687093602871485, 26.20956690257761679, -5.820282956550350661 ) ) ;
#8955 = CARTESIAN_POINT ( 'NONE',  ( -12.89384215460540339, 25.34019560185707931, -7.664778843050810586 ) ) ;
#8956 = CARTESIAN_POINT ( 'NONE',  ( -11.28160484546570075, -9.583059999999999690, -28.39895618295090074 ) ) ;
#8957 = MECHANICAL_DESIGN_GEOMETRIC_PRESENTATION_REPRESENTATION (  '', ( #250595 ), #492185 ) ;
#8958 = CARTESIAN_POINT ( 'NONE',  ( -13.44983066075790212, 20.56081772151897624, 6.640937825106970394 ) ) ;
#8959 = DIRECTION ( 'NONE',  ( 0.000000000000000000, 0.000000000000000000, 1.000000000000000000 ) ) ;
#8962 = ADVANCED_FACE ( 'NONE', ( #382005 ), #728112, .F. ) ;
#8961 = VECTOR ( 'NONE', #573544, 1000.000000000000000 ) ;
#8960 = CARTESIAN_POINT ( 'NONE',  ( -7.000000000000000000, 0.5000000000000000000, 6.000000000000000000 ) ) ;
#8963 = MECHANICAL_DESIGN_GEOMETRIC_PRESENTATION_REPRESENTATION (  '', ( #148936 ), #643917 ) ;
#8964 = ADVANCED_FACE ( 'NONE', ( #624421 ), #11929, .F. ) ;
#8965 = CARTESIAN_POINT ( 'NONE',  ( 8.835000000000141185, -4.664999999999799307, -27.26999999999999957 ) ) ;
#8966 = VECTOR ( 'NONE', #450423, 1000.000000000000000 ) ;
#8967 = FACE_OUTER_BOUND ( 'NONE', #723443, .T. ) ;
#8969 = VECTOR ( 'NONE', #79208, 1000.000000000000000 ) ;
#8968 = CARTESIAN_POINT ( 'NONE',  ( -11.38911466982169962, 8.689380901098749277, -2.098777576556849933 ) ) ;
#8970 = CARTESIAN_POINT ( 'NONE',  ( -1.108209038230193233, 1.108209038230234755, -145.2641874999999345 ) ) ;
#8972 = ORIENTED_EDGE ( 'NONE', *, *, #70884, .T. ) ;
#8971 =( NAMED_UNIT ( * ) PLANE_ANGLE_UNIT ( ) SI_UNIT ( $, .RADIAN. ) );
#8973 = ORIENTED_EDGE ( 'NONE', *, *, #565254, .F. ) ;
#8975 = SURFACE_STYLE_FILL_AREA ( #613616 ) ;
#8974 = FILL_AREA_STYLE ('',( #737008 ) ) ;
#8979 = VERTEX_POINT ( 'NONE', #83490 ) ;
#8978 = ADVANCED_FACE ( 'NONE', ( #254892 ), #608680, .T. ) ;
#8977 = CARTESIAN_POINT ( 'NONE',  ( -9.907852789844586283, 30.49784171712915892, -11.09236665541141598 ) ) ;
#8976 = CARTESIAN_POINT ( 'NONE',  ( 11.37443760159640327, -9.329283628290550467, -27.52049674916262134 ) ) ;
#8982 = ORIENTED_EDGE ( 'NONE', *, *, #106876, .T. ) ;
#8981 = CARTESIAN_POINT ( 'NONE',  ( -58.36841523120303776, -8.324979947926816948, -2.759727372325172734 ) ) ;
#8980 = CIRCLE ( 'NONE', #377830, 15.08759999999999124 ) ;
#8983 = CARTESIAN_POINT ( 'NONE',  ( 11.46612308183610018, -10.44645838251070025, -28.04121490970349839 ) ) ;
#8984 = ORIENTED_EDGE ( 'NONE', *, *, #656506, .T. ) ;
#8985 = DIRECTION ( 'NONE',  ( -1.000000000000000000, 0.000000000000000000, -0.000000000000000000 ) ) ;
#8986 = ORIENTED_EDGE ( 'NONE', *, *, #581791, .F. ) ;
#8989 = EDGE_CURVE ( 'NONE', #224570, #43729, #221054, .T. ) ;
#8988 = CARTESIAN_POINT ( 'NONE',  ( 21.26383823107745030, 22.55805329706498696, 27.17758291008762228 ) ) ;
#8987 = CARTESIAN_POINT ( 'NONE',  ( -5.795934738344346471, 34.84039835603207536, -13.83499704911314154 ) ) ;
#8991 = B_SPLINE_CURVE_WITH_KNOTS ( 'NONE', 3,
 ( #561327, #680910, #446096, #136054 ),
 .UNSPECIFIED., .F., .F.,
 ( 4, 4 ),
 ( 3.432892970552000153E-07, 0.0003657684566197029713 ),
 .UNSPECIFIED. ) ;
#8990 = COLOUR_RGB ( '',0.2509803921568627416, 0.2509803921568627416, 0.2509803921568627416 ) ;
#8993 = ORIENTED_EDGE ( 'NONE', *, *, #154114, .F. ) ;
#8992 =( GEOMETRIC_REPRESENTATION_CONTEXT ( 3 ) GLOBAL_UNCERTAINTY_ASSIGNED_CONTEXT ( ( #401793 ) ) GLOBAL_UNIT_ASSIGNED_CONTEXT ( ( #220664, #399729, #451431 ) ) REPRESENTATION_CONTEXT ( 'NONE', 'WORKASPACE' ) );
#8996 = CARTESIAN_POINT ( 'NONE',  ( -14.92661026899039101, 25.89244971590907696, -1.481993885841127678 ) ) ;
#8995 = CARTESIAN_POINT ( 'NONE',  ( 9.268567255976648767, 14.70790873105093866, 1.610673390294336649 ) ) ;
#8994 = CARTESIAN_POINT ( 'NONE',  ( -13.08269014034260813, 25.73902526832433324, -7.337794295438145653 ) ) ;
#8999 = CARTESIAN_POINT ( 'NONE',  ( -11.68078133648840122, 8.110619098901230117, -2.098777576556849933 ) ) ;
#8998 = FACE_OUTER_BOUND ( 'NONE', #299051, .T. ) ;
#8997 = CARTESIAN_POINT ( 'NONE',  ( -12.72208960163639979, 7.839999999999999858, -27.85000000000000142 ) ) ;
#9002 = FACE_BOUND ( 'NONE', #621826, .T. ) ;
#9001 = CARTESIAN_POINT ( 'NONE',  ( 14.35594594678378222, 18.90676306651490179, -4.348201594599850672 ) ) ;
#9000 = VECTOR ( 'NONE', #475047, 1000.000000000000000 ) ;
#9003 = DIRECTION ( 'NONE',  ( 0.000000000000000000, 0.7071067811865435759, 0.7071067811865514585 ) ) ;
#9004 = PRESENTATION_LAYER_ASSIGNMENT (  '', '', ( #352355 ) ) ;
#9005 = CARTESIAN_POINT ( 'NONE',  ( -10.17437293496969986, -9.795890263930619568, -28.40023736955570044 ) ) ;
#9006 = CIRCLE ( 'NONE', #403338, 12.85239999999998872 ) ;
#9008 = ORIENTED_EDGE ( 'NONE', *, *, #126605, .F. ) ;
#9007 = ORIENTED_EDGE ( 'NONE', *, *, #682397, .F. ) ;
#9009 =( LENGTH_UNIT ( ) NAMED_UNIT ( * ) SI_UNIT ( .MILLI., .METRE. ) );
#9010 = LINE ( 'NONE', #601883, #715082 ) ;
#9012 = DIRECTION ( 'NONE',  ( 0.000000000000000000, 0.000000000000000000, 1.000000000000000000 ) ) ;
#9011 = CARTESIAN_POINT ( 'NONE',  ( -58.75429426924900866, -2.616448497563143238, 4.085755141220080766 ) ) ;
#9013 = SURFACE_STYLE_USAGE ( .BOTH. , #617598 ) ;
#9015 = ORIENTED_EDGE ( 'NONE', *, *, #52010, .F. ) ;
#9014 = VECTOR ( 'NONE', #705834, 1000.000000000000000 ) ;
#9016 = ORIENTED_EDGE ( 'NONE', *, *, #485496, .T. ) ;
#9019 = ORIENTED_EDGE ( 'NONE', *, *, #633014, .T. ) ;
#9018 = CARTESIAN_POINT ( 'NONE',  ( 13.15000000000000036, 7.930212007113045303, -27.04699578675117166 ) ) ;
#9017 = STYLED_ITEM ( 'NONE', ( #757767 ), #742967 ) ;
#9021 = EDGE_CURVE ( 'NONE', #516875, #34632, #274472, .T. ) ;
#9020 = VECTOR ( 'NONE', #75629, 1000.000000000000114 ) ;
#9022 = DIRECTION ( 'NONE',  ( -1.000000000000000000, 0.000000000000000000, 5.246905778927019665E-15 ) ) ;
#9023 = CARTESIAN_POINT ( 'NONE',  ( 25.39999999999998792, 28.49999999999999645, 34.35000000000000142 ) ) ;
#9024 = PRESENTATION_LAYER_ASSIGNMENT (  '', '', ( #580220 ) ) ;
#9025 = CYLINDRICAL_SURFACE ( 'NONE', #314233, 14.87299999999999578 ) ;
#9027 = CARTESIAN_POINT ( 'NONE',  ( -58.90127949962700882, -8.296042565099005728, 0.9798807604660003667 ) ) ;
#9026 = FACE_OUTER_BOUND ( 'NONE', #9807, .T. ) ;
#9029 = CARTESIAN_POINT ( 'NONE',  ( -8.497228253278272803, 17.49599195645366123, 26.84625042072061163 ) ) ;
#9028 = CARTESIAN_POINT ( 'NONE',  ( -2.520604750573697039, 36.09881682915185053, -14.65785440937799855 ) ) ;
#9030 = CARTESIAN_POINT ( 'NONE',  ( -9.983426477796184528, 8.616261860522545390, -1.981961863313026928 ) ) ;
#9031 = EDGE_CURVE ( 'NONE', #720011, #282674, #543971, .T. ) ;
#9032 = VERTEX_POINT ( 'NONE', #449411 ) ;
#9033 = CARTESIAN_POINT ( 'NONE',  ( 25.00000000000000000, 85.00000000000000000, 25.00000000000000000 ) ) ;
#9036 = DIRECTION ( 'NONE',  ( -1.000000000000000000, 0.000000000000000000, 0.000000000000000000 ) ) ;
#9035 = CARTESIAN_POINT ( 'NONE',  ( 10.80000000000000071, 12.92999999999999972, 51.00000000000000000 ) ) ;
#9034 = CARTESIAN_POINT ( 'NONE',  ( 14.07986325967427454, 31.43724247381007331, -4.792070899304028408 ) ) ;
#9038 = SURFACE_SIDE_STYLE ('',( #64917 ) ) ;
#9037 = DIRECTION ( 'NONE',  ( 1.000000000000000000, 0.000000000000000000, 0.000000000000000000 ) ) ;
#9039 = AXIS2_PLACEMENT_3D ( 'NONE', #714048, #109403, #41874 ) ;
#9040 = ORIENTED_EDGE ( 'NONE', *, *, #204971, .F. ) ;
#9041 = EDGE_CURVE ( 'NONE', #86767, #414455, #124607, .T. ) ;
#9044 = CARTESIAN_POINT ( 'NONE',  ( 11.20204843778966008, 8.087030568822829224, -28.31438145435560116 ) ) ;
#9043 =( LENGTH_UNIT ( ) NAMED_UNIT ( * ) SI_UNIT ( .MILLI., .METRE. ) );
#9042 = MECHANICAL_DESIGN_GEOMETRIC_PRESENTATION_REPRESENTATION (  '', ( #211998 ), #250686 ) ;
#9045 = SURFACE_STYLE_USAGE ( .BOTH. , #434872 ) ;
#9047 = CARTESIAN_POINT ( 'NONE',  ( 1.990076295597905887, 36.22830711054947983, 14.86740641141885000 ) ) ;
#9046 = MECHANICAL_DESIGN_GEOMETRIC_PRESENTATION_REPRESENTATION (  '', ( #632029 ), #34691 ) ;
#9049 = CARTESIAN_POINT ( 'NONE',  ( -5.669342976796286848, -6.010770897257631695, -35.62057759065425699 ) ) ;
#9048 = SURFACE_STYLE_FILL_AREA ( #68868 ) ;
#9050 = CARTESIAN_POINT ( 'NONE',  ( -12.09780922571050787, -8.681905054463921800, -2.111726122758001090 ) ) ;
#9052 = CARTESIAN_POINT ( 'NONE',  ( 5.746613258500040899, -1.694065894508600678E-18, 11.48717028561781461 ) ) ;
#9051 = CARTESIAN_POINT ( 'NONE',  ( -11.16847291367556316, 8.750505451281282987, -2.075760809999538825 ) ) ;
#9053 = AXIS2_PLACEMENT_3D ( 'NONE', #755300, #39201, #504772 ) ;
#9054 = MECHANICAL_DESIGN_GEOMETRIC_PRESENTATION_REPRESENTATION (  '', ( #428360 ), #85312 ) ;
#9055 = CARTESIAN_POINT ( 'NONE',  ( 5.326968806612812912, 35.84230180409699074, 13.88630737126076831 ) ) ;
#9056 = CARTESIAN_POINT ( 'NONE',  ( 10.16625029293439830, -9.172296871338341262, -27.85000000000000142 ) ) ;
#9057 = CARTESIAN_POINT ( 'NONE',  ( -13.85566555124875876, 13.45047608521805493, -5.406170884775411523 ) ) ;
#9058 =( LENGTH_UNIT ( ) NAMED_UNIT ( * ) SI_UNIT ( .MILLI., .METRE. ) );
#9060 = AXIS2_PLACEMENT_3D ( 'NONE', #457376, #568710, #83675 ) ;
#9059 = CARTESIAN_POINT ( 'NONE',  ( -12.60805753519781902, -15.30984999999999907, 5.262652145729806108 ) ) ;
#9061 = STYLED_ITEM ( 'NONE', ( #405449 ), #426297 ) ;
#9062 = EDGE_LOOP ( 'NONE', ( #158058, #230990, #229279, #349039 ) ) ;
#9063 = ORIENTED_EDGE ( 'NONE', *, *, #744448, .T. ) ;
#9064 = EDGE_CURVE ( 'NONE', #605782, #718730, #266619, .T. ) ;
#9065 = DIRECTION ( 'NONE',  ( 0.9862444191070425248, 0.000000000000000000, 0.1652935140294751748 ) ) ;
#9067 = VECTOR ( 'NONE', #576349, 1000.000000000000000 ) ;
#9066 = FILL_AREA_STYLE_COLOUR ( '', #248927 ) ;
#9068 = CARTESIAN_POINT ( 'NONE',  ( 12.33256311836757213, -8.153308297181483866, -3.116093609052906555 ) ) ;
#9070 = CARTESIAN_POINT ( 'NONE',  ( 13.36279524702744403, 19.68382892981141907, -6.814375592943750171 ) ) ;
#9069 = CARTESIAN_POINT ( 'NONE',  ( 12.50000000000039968, 35.79999999999999716, 53.20000000000000284 ) ) ;
#9071 = CARTESIAN_POINT ( 'NONE',  ( -9.716198003155060547, -9.353716648081080720, -28.04115366357769901 ) ) ;
#9072 = VERTEX_POINT ( 'NONE', #576416 ) ;
#9073 = ORIENTED_EDGE ( 'NONE', *, *, #179920, .T. ) ;
#9074 = CARTESIAN_POINT ( 'NONE',  ( 11.89364255904350109, -8.963810108927843245, -2.925515918161341489 ) ) ;
#9076 = EDGE_CURVE ( 'NONE', #601731, #474607, #734334, .T. ) ;
#9075 = CARTESIAN_POINT ( 'NONE',  ( -58.21935305278203998, -4.321052012036718182, 0.8295271219810254060 ) ) ;
#9077 =( LENGTH_UNIT ( ) NAMED_UNIT ( * ) SI_UNIT ( .MILLI., .METRE. ) );
#9079 = FILL_AREA_STYLE_COLOUR ( '', #48815 ) ;
#9078 = CARTESIAN_POINT ( 'NONE',  ( 127.0000000000000284, 12.70000000000000284, 126.9999999999999716 ) ) ;
#9080 = CARTESIAN_POINT ( 'NONE',  ( -3.243740766425388333, -5.664253634308665008E-15, 143.7878125000000011 ) ) ;
#9082 = ORIENTED_EDGE ( 'NONE', *, *, #105891, .F. ) ;
#9081 = ORIENTED_EDGE ( 'NONE', *, *, #249983, .T. ) ;
#9083 =( LENGTH_UNIT ( ) NAMED_UNIT ( * ) SI_UNIT ( .MILLI., .METRE. ) );
#9084 = DIRECTION ( 'NONE',  ( 1.383222121344101761E-32, -1.000000000000000000, 1.188171754044376135E-16 ) ) ;
#9088 = VERTEX_POINT ( 'NONE', #397682 ) ;
#9087 = SURFACE_STYLE_FILL_AREA ( #486500 ) ;
#9086 = CARTESIAN_POINT ( 'NONE',  ( 13.02377182437382608, 26.76419206469902790, 7.182446360652629203 ) ) ;
#9085 = CARTESIAN_POINT ( 'NONE',  ( 38.09999999999999432, 12.69999999999999929, 12.69999999999998863 ) ) ;
#9089 = ORIENTED_EDGE ( 'NONE', *, *, #335758, .F. ) ;
#9090 = CIRCLE ( 'NONE', #745671, 1.499999999999999556 ) ;
#9091 = UNCERTAINTY_MEASURE_WITH_UNIT (LENGTH_MEASURE( 1.000000000000000082E-05 ), #631445, 'distance_accuracy_value', 'NONE');
#9092 = MECHANICAL_DESIGN_GEOMETRIC_PRESENTATION_REPRESENTATION (  '', ( #149065 ), #403445 ) ;
#9093 = CARTESIAN_POINT ( 'NONE',  ( -11.25777093492990666, -9.899999999999961275, -28.50900650167472605 ) ) ;
#9096 = SURFACE_STYLE_FILL_AREA ( #527562 ) ;
#9095 = CARTESIAN_POINT ( 'NONE',  ( 11.39389101100829649, -8.613569957361816520, -1.989654846299423241 ) ) ;
#9094 = B_SPLINE_CURVE_WITH_KNOTS ( 'NONE', 3,
 ( #784433, #362986, #72226, #613120 ),
 .UNSPECIFIED., .F., .F.,
 ( 4, 4 ),
 ( 0.000000000000000000, 1.000000000000000000 ),
 .UNSPECIFIED. ) ;
#9098 = VECTOR ( 'NONE', #485297, 1000.000000000000000 ) ;
#9097 = CARTESIAN_POINT ( 'NONE',  ( -15.04903514563705791, 2.610964793032094722, -1.905501397419874232 ) ) ;
#9099 = DIRECTION ( 'NONE',  ( -0.000000000000000000, 1.000000000000000000, -0.000000000000000000 ) ) ;
#9101 = CARTESIAN_POINT ( 'NONE',  ( -11.15579225405519992, -9.610632609864209641, -28.35119902176870355 ) ) ;
#9100 = CARTESIAN_POINT ( 'NONE',  ( 12.22097434434170005, -10.18000000000000682, -28.33497422611931071 ) ) ;
#9102 = CARTESIAN_POINT ( 'NONE',  ( -12.44846414992838035, 7.766102026391995317, -27.84759766362166644 ) ) ;
#9103 = CARTESIAN_POINT ( 'NONE',  ( 6.927007130026169968, 6.375000000000000000, -32.98523538966179558 ) ) ;
#9107 = ORIENTED_EDGE ( 'NONE', *, *, #774880, .T. ) ;
#9106 = EDGE_CURVE ( 'NONE', #410336, #735954, #31594, .T. ) ;
#9105 = PLANE ( 'NONE',  #519787 ) ;
#9104 = CARTESIAN_POINT ( 'NONE',  ( 27.93270951070275743, -0.6383323291852073256, 2.409965956357328132 ) ) ;
#9108 = VERTEX_POINT ( 'NONE', #401584 ) ;
#9109 = ORIENTED_EDGE ( 'NONE', *, *, #37637, .F. ) ;
#9112 = CARTESIAN_POINT ( 'NONE',  ( 24.15911243824143284, -14.03501203200014125, -6.541533408326171362 ) ) ;
#9111 = CARTESIAN_POINT ( 'NONE',  ( -13.33374058386778138, 31.30625858386073546, 6.871052469754335590 ) ) ;
#9110 = CARTESIAN_POINT ( 'NONE',  ( -8.199999999999999289, 0.000000000000000000, 6.750000000000041744 ) ) ;
#9113 = CARTESIAN_POINT ( 'NONE',  ( -11.07307629977280250, 8.966893851609562205, -2.272703682171237638 ) ) ;
#9114 = CARTESIAN_POINT ( 'NONE',  ( -14.87094297888256023, 25.73959595315643867, -0.2473591465353866259 ) ) ;
#9115 = EDGE_CURVE ( 'NONE', #634814, #383217, #12338, .T. ) ;
#9117 = ORIENTED_EDGE ( 'NONE', *, *, #593669, .T. ) ;
#9116 = CARTESIAN_POINT ( 'NONE',  ( -6.003751907547147049, 34.87530890872583456, -13.74608903394678272 ) ) ;
#9118 = VERTEX_POINT ( 'NONE', #572474 ) ;
#9119 = COLOUR_RGB ( '',1.000000000000000000, 1.000000000000000000, 1.000000000000000000 ) ;
#9120 = FILL_AREA_STYLE ('',( #554017 ) ) ;
#9121 = CARTESIAN_POINT ( 'NONE',  ( 13.95000000000000107, -9.900000000000000355, -27.86178373900019878 ) ) ;
#9122 = CARTESIAN_POINT ( 'NONE',  ( -8.577476143456067348, 18.47446308450918906, 27.36109997443743325 ) ) ;
#9124 = ORIENTED_EDGE ( 'NONE', *, *, #34967, .F. ) ;
#9123 = ORIENTED_EDGE ( 'NONE', *, *, #232481, .T. ) ;
#9125 = CARTESIAN_POINT ( 'NONE',  ( 11.54410411985520746, 7.765503581559357826, -2.235107608228450449 ) ) ;
#9126 = CARTESIAN_POINT ( 'NONE',  ( 10.97168960163610052, 8.959999193612960156, -2.599049656468289893 ) ) ;
#9128 = PLANE ( 'NONE',  #461780 ) ;
#9127 = CARTESIAN_POINT ( 'NONE',  ( 8.382772418876799136, 6.829081550566890257, -32.11884158614180507 ) ) ;
#9129 = PRESENTATION_LAYER_ASSIGNMENT (  '', '', ( #466851 ) ) ;
#9130 = CARTESIAN_POINT ( 'NONE',  ( 4.382540685621866494, 1.113656188815585146, 0.000000000000000000 ) ) ;
#9131 = CARTESIAN_POINT ( 'NONE',  ( 13.39427489247379732, 27.06108524953787153, -6.752298577877600572 ) ) ;
#9132 =( NAMED_UNIT ( * ) SI_UNIT ( $, .STERADIAN. ) SOLID_ANGLE_UNIT ( ) );
#9133 = CARTESIAN_POINT ( 'NONE',  ( -58.20127949962751046, -6.207466683976817556, -2.667259112078971928 ) ) ;
#9134 = ORIENTED_EDGE ( 'NONE', *, *, #523001, .T. ) ;
#9136 = CARTESIAN_POINT ( 'NONE',  ( 4.912017872358916293, 14.44999999999998863, -6.316166954324512695 ) ) ;
#9135 = AXIS2_PLACEMENT_3D ( 'NONE', #69269, #602328, #296479 ) ;
#9138 = CARTESIAN_POINT ( 'NONE',  ( 14.59289255915716943, 18.91892051237179828, -2.872918202535059251 ) ) ;
#9137 = CARTESIAN_POINT ( 'NONE',  ( -10.00651351879210438, -9.686430042638125570, -27.23965484629941969 ) ) ;
#9140 = EDGE_CURVE ( 'NONE', #368520, #281062, #692057, .T. ) ;
#9139 = LINE ( 'NONE', #605912, #699389 ) ;
#9141 = CARTESIAN_POINT ( 'NONE',  ( -13.61281240438339601, 20.82959420336031897, 6.300170562643546468 ) ) ;
#9143 = DIRECTION ( 'NONE',  ( -0.9915422173708051679, 0.000000000000000000, -0.1297845567522847576 ) ) ;
#9142 = CARTESIAN_POINT ( 'NONE',  ( -60.50578309557863577, 1.867586368699716531E-15, -15.25000000000002309 ) ) ;
#9144 = DIRECTION ( 'NONE',  ( 0.02591989019384064244, -0.1397984407572227250, -0.9898406716508411085 ) ) ;
#9145 = CARTESIAN_POINT ( 'NONE',  ( 11.49110426826300646, 7.828725269246257668, -2.271465753304512170 ) ) ;
#9148 = SURFACE_STYLE_FILL_AREA ( #741090 ) ;
#9147 = CARTESIAN_POINT ( 'NONE',  ( 0.000000000000000000, 7.708776803880826849E-15, -8.905567628249547951 ) ) ;
#9146 = CARTESIAN_POINT ( 'NONE',  ( -6.151554777894537196, 0.7043239527866733685, -141.1229382520510285 ) ) ;
#9149 = FILL_AREA_STYLE_COLOUR ( '', #590172 ) ;
#9150 = CARTESIAN_POINT ( 'NONE',  ( 10.76604816051739988, -8.946633413102579979, -2.791276155829280015 ) ) ;
#9151 = EDGE_CURVE ( 'NONE', #738040, #419801, #73984, .T. ) ;
#9152 = FILL_AREA_STYLE ('',( #76807 ) ) ;
#9153 = CARTESIAN_POINT ( 'NONE',  ( -5.128868641459253475, 14.69538658510558449, 2.088874851039855596 ) ) ;
#9154 = CARTESIAN_POINT ( 'NONE',  ( 7.981973064154693986, 1.369482869120752788E-14, -10.71572679739726297 ) ) ;
#9155 = CARTESIAN_POINT ( 'NONE',  ( 4.426103986048166128, 14.44999999999998508, -4.869595243019374742 ) ) ;
#9156 =( LENGTH_UNIT ( ) NAMED_UNIT ( * ) SI_UNIT ( .MILLI., .METRE. ) );
#9157 = FACE_OUTER_BOUND ( 'NONE', #86796, .T. ) ;
#9158 = CARTESIAN_POINT ( 'NONE',  ( 11.87097434434170928, -8.679999999999983729, -3.084974226119297835 ) ) ;
#9159 = STYLED_ITEM ( 'NONE', ( #163103 ), #779709 ) ;
#9160 = CARTESIAN_POINT ( 'NONE',  ( 0.6491738246508046428, 1.567244251809624567, -145.5122343749999061 ) ) ;
#9161 = STYLED_ITEM ( 'NONE', ( #191070 ), #436096 ) ;
#9162 = VECTOR ( 'NONE', #185839, 1000.000000000000000 ) ;
#9165 = CARTESIAN_POINT ( 'NONE',  ( -12.23494800315508968, -8.400000000000005684, -3.268296564590821518 ) ) ;
#9164 = CARTESIAN_POINT ( 'NONE',  ( 14.86789072144583912, 26.84730132372032330, 0.3898257664124717414 ) ) ;
#9163 = CARTESIAN_POINT ( 'NONE',  ( -17.78000000000000824, -17.78000000000000469, 19.05000000000000426 ) ) ;
#9166 =( NAMED_UNIT ( * ) PLANE_ANGLE_UNIT ( ) SI_UNIT ( $, .RADIAN. ) );
#9167 = ORIENTED_EDGE ( 'NONE', *, *, #646611, .F. ) ;
#9169 = CARTESIAN_POINT ( 'NONE',  ( 5.079380999334625280, 0.02540000000000000244, -10.20411669787438136 ) ) ;
#9168 = CARTESIAN_POINT ( 'NONE',  ( 11.31127293496940034, -7.764640613137641978, -2.720215568289805042 ) ) ;
#9172 = CARTESIAN_POINT ( 'NONE',  ( -1.567244251809583266, 4.138262483781939621E-14, -154.7891874999999118 ) ) ;
#9171 = PRESENTATION_STYLE_ASSIGNMENT (( #598117 ) ) ;
#9170 = CARTESIAN_POINT ( 'NONE',  ( 24.40000000000000213, 82.29999999999999716, -6.243375672974069701 ) ) ;
#9176 = EDGE_CURVE ( 'NONE', #686199, #516806, #467397, .T. ) ;
#9175 = CARTESIAN_POINT ( 'NONE',  ( 4.947773483128163008, 35.84662627915611210, -14.02589271974360940 ) ) ;
#9174 = LINE ( 'NONE', #69001, #566034 ) ;
#9173 = CARTESIAN_POINT ( 'NONE',  ( 12.69999999999999574, 28.49999999999999645, 45.32279999999999376 ) ) ;
#9178 = DIRECTION ( 'NONE',  ( 2.227757948682340100E-15, -2.084715539966460096E-15, 1.000000000000000000 ) ) ;
#9177 = MECHANICAL_DESIGN_GEOMETRIC_PRESENTATION_REPRESENTATION (  '', ( #250849 ), #391005 ) ;
#9179 = ORIENTED_EDGE ( 'NONE', *, *, #45798, .T. ) ;
#9181 = CARTESIAN_POINT ( 'NONE',  ( 12.71610426826300966, -9.329283628290550467, -28.17950325083732466 ) ) ;
#9180 = CARTESIAN_POINT ( 'NONE',  ( -11.27072589237709899, 8.184976962635895248, -3.214497799270537914 ) ) ;
#9182 = FACE_BOUND ( 'NONE', #180341, .T. ) ;
#9183 = B_SPLINE_CURVE_WITH_KNOTS ( 'NONE', 3,
 ( #728137, #298922, #481559, #179449, #414348, #366383, #608705, #529456, #660718, #239202, #776140, #716467, #772189, #227437, #107923, #656840, #724245, #422121, #119725, #664610, #167688, #410448, #593017, #48292, #291119, #231345 ),
 .UNSPECIFIED., .F., .F.,
 ( 4, 1, 1, 2, 2, 1, 2, 2, 2, 2, 2, 2, 2, 1, 4 ),
 ( 0.000000000000000000, 0.1250000000000082989, 0.1875000000000146549, 0.2187500000000162370, 0.2500000000000178746, 0.3750000000000224820, 0.4375000000000248135, 0.5000000000000270894, 0.6250000000000255351, 0.7500000000000238698, 0.8125000000000230926, 0.8750000000000223155, 0.9062500000000166533, 0.9375000000000109912, 1.000000000000000000 ),
 .UNSPECIFIED. ) ;
#9186 = EDGE_LOOP ( 'NONE', ( #759212, #238987, #715177, #200920 ) ) ;
#9185 = FACE_OUTER_BOUND ( 'NONE', #480991, .T. ) ;
#9184 = CARTESIAN_POINT ( 'NONE',  ( -10.71621186514914115, 18.39566719705765507, -10.49584785583286894 ) ) ;
#9187 = VERTEX_POINT ( 'NONE', #413397 ) ;
#9188 = FILL_AREA_STYLE_COLOUR ( '', #699 ) ;
#9190 = ORIENTED_EDGE ( 'NONE', *, *, #776284, .F. ) ;
#9189 =( LENGTH_UNIT ( ) NAMED_UNIT ( * ) SI_UNIT ( .MILLI., .METRE. ) );
#9191 = ORIENTED_EDGE ( 'NONE', *, *, #698678, .F. ) ;
#9193 = ORIENTED_EDGE ( 'NONE', *, *, #334938, .F. ) ;
#9192 = EDGE_LOOP ( 'NONE', ( #299801, #432206, #595041, #216100 ) ) ;
#9195 = CARTESIAN_POINT ( 'NONE',  ( 12.52265502921316731, 8.528881766966588174, -3.346515948114518135 ) ) ;
#9194 = CARTESIAN_POINT ( 'NONE',  ( 5.964721102130490671, 14.69711703240959544, 2.022791734605173364 ) ) ;
#9198 = ORIENTED_EDGE ( 'NONE', *, *, #225069, .F. ) ;
#9197 = PLANE ( 'NONE',  #103137 ) ;
#9196 =( NAMED_UNIT ( * ) SI_UNIT ( $, .STERADIAN. ) SOLID_ANGLE_UNIT ( ) );
#9199 = ORIENTED_EDGE ( 'NONE', *, *, #388566, .T. ) ;
#9200 = VECTOR ( 'NONE', #14964, 1000.000000000000000 ) ;
#9201 =( NAMED_UNIT ( * ) PLANE_ANGLE_UNIT ( ) SI_UNIT ( $, .RADIAN. ) );
#9202 = CARTESIAN_POINT ( 'NONE',  ( -10.88278974850300074, 7.961173839359029003, -2.977639386513470043 ) ) ;
#9204 = ORIENTED_EDGE ( 'NONE', *, *, #753982, .F. ) ;
#9203 = SURFACE_SIDE_STYLE ('',( #311958 ) ) ;
#9207 = ORIENTED_EDGE ( 'NONE', *, *, #266183, .T. ) ;
#9206 = CARTESIAN_POINT ( 'NONE',  ( -12.18530922571050112, 8.963810108927855680, -2.274484081838639149 ) ) ;
#9205 = VECTOR ( 'NONE', #238660, 1000.000000000000227 ) ;
#9208 = DIRECTION ( 'NONE',  ( 0.000000000000000000, 0.000000000000000000, 1.000000000000000000 ) ) ;
#9210 = DIRECTION ( 'NONE',  ( -0.9719932886757270962, 0.000000000000000000, 0.2350086099898142933 ) ) ;
#9209 = SURFACE_STYLE_FILL_AREA ( #120933 ) ;
#9212 = CARTESIAN_POINT ( 'NONE',  ( 11.20294685212510011, 8.296824189783871262, -3.150413255823510283 ) ) ;
#9211 = CARTESIAN_POINT ( 'NONE',  ( -10.01655922571050361, 8.295181925654118160, -27.29601894416898133 ) ) ;
#9213 = ORIENTED_EDGE ( 'NONE', *, *, #613611, .T. ) ;
#9214 = PRESENTATION_STYLE_ASSIGNMENT (( #677619 ) ) ;
#9215 = DIRECTION ( 'NONE',  ( 0.7071067811865489050, 6.242245727565916229E-36, 0.7071067811865462405 ) ) ;
#9217 = UNCERTAINTY_MEASURE_WITH_UNIT (LENGTH_MEASURE( 1.000000000000000082E-05 ), #638807, 'distance_accuracy_value', 'NONE');
#9216 = STYLED_ITEM ( 'NONE', ( #557363 ), #465914 ) ;
#9219 = CARTESIAN_POINT ( 'NONE',  ( -12.76890452649575991, 26.12765544505528226, -7.626349481644188799 ) ) ;
#9218 = CARTESIAN_POINT ( 'NONE',  ( -3.150972434936523126, 18.91300000000000026, 0.5119707116398708457 ) ) ;
#9223 = VERTEX_POINT ( 'NONE', #166707 ) ;
#9222 = EDGE_LOOP ( 'NONE', ( #94430, #579722 ) ) ;
#9221 =( NAMED_UNIT ( * ) SI_UNIT ( $, .STERADIAN. ) SOLID_ANGLE_UNIT ( ) );
#9220 = CARTESIAN_POINT ( 'NONE',  ( 11.76734661962429307, -8.680001445214724498, -2.115023270695360669 ) ) ;
#9225 = DIRECTION ( 'NONE',  ( 0.000000000000000000, 0.000000000000000000, -1.000000000000000000 ) ) ;
#9224 = B_SPLINE_CURVE_WITH_KNOTS ( 'NONE', 3,
 ( #80186, #24344, #140047, #330910, #501756, #76291, #382666, #752303, #446167, #744459 ),
 .UNSPECIFIED., .F., .F.,
 ( 4, 2, 2, 2, 4 ),
 ( 0.000000000000000000, 0.1250000000000000000, 0.2500000000000000000, 0.3750000000000000000, 0.5000000000000000000 ),
 .UNSPECIFIED. ) ;
#9227 = VERTEX_POINT ( 'NONE', #353782 ) ;
#9226 = CARTESIAN_POINT ( 'NONE',  ( 11.39706650281383382, 9.029702194155234452, -27.85886533882726113 ) ) ;
#9228 = ORIENTED_EDGE ( 'NONE', *, *, #739797, .F. ) ;
#9229 = CARTESIAN_POINT ( 'NONE',  ( -2.208754161279381734, 22.03468152298732008, 45.27745108702249865 ) ) ;
#9230 = CARTESIAN_POINT ( 'NONE',  ( 21.28874894958311970, 22.56301476255850957, 27.17760135382036779 ) ) ;
#9233 = EDGE_CURVE ( 'NONE', #696496, #251864, #607593, .T. ) ;
#9232 = CARTESIAN_POINT ( 'NONE',  ( 1.588132807360370657, 13.99504997115644400, -0.02540000000000017244 ) ) ;
#9231 =( NAMED_UNIT ( * ) PLANE_ANGLE_UNIT ( ) SI_UNIT ( $, .RADIAN. ) );
#9234 = CARTESIAN_POINT ( 'NONE',  ( 10.71005109995405569, -9.279362667906452700, -27.72133727519215896 ) ) ;
#9235 = EDGE_LOOP ( 'NONE', ( #570423, #783167, #169207, #478713 ) ) ;
#9236 = CARTESIAN_POINT ( 'NONE',  ( -11.08680657253230706, -7.742722855780763247, -2.475637399792883553 ) ) ;
#9238 = VERTEX_POINT ( 'NONE', #476693 ) ;
#9237 =( NAMED_UNIT ( * ) SI_UNIT ( $, .STERADIAN. ) SOLID_ANGLE_UNIT ( ) );
#9239 = CARTESIAN_POINT ( 'NONE',  ( 4.633378724107414470, -16.94814999999998406, -13.23733095682019467 ) ) ;
#9240 = CARTESIAN_POINT ( 'NONE',  ( 11.97109685212509689, -9.339999999999955449, -28.17331615074622420 ) ) ;
#9242 = CARTESIAN_POINT ( 'NONE',  ( 27.43447084254362522, 5.290879958616367951, -2.930683728037060121 ) ) ;
#9241 = FACE_OUTER_BOUND ( 'NONE', #523534, .T. ) ;
#9243 = MECHANICAL_DESIGN_GEOMETRIC_PRESENTATION_REPRESENTATION (  '', ( #771943 ), #289001 ) ;
#9244 = CARTESIAN_POINT ( 'NONE',  ( 10.84500626830280723, -8.821789429500494606, -3.090129585410812840 ) ) ;
#9245 = EDGE_LOOP ( 'NONE', ( #480405, #178011, #242832, #463486 ) ) ;
#9246 = CARTESIAN_POINT ( 'NONE',  ( 11.68550981112930920, -8.116470791611723357, -2.108913005641751770 ) ) ;
#9249 = CARTESIAN_POINT ( 'NONE',  ( 2.444737121249205725, -13.98667855213354727, 1.042927292400175039E-15 ) ) ;
#9248 = CARTESIAN_POINT ( 'NONE',  ( 10.67000626830280474, 8.820957051631369339, -2.109155325978609774 ) ) ;
#9247 = CARTESIAN_POINT ( 'NONE',  ( 8.285000000000140474, 1.450000000000209788, -31.35000000000000142 ) ) ;
#9251 = DIRECTION ( 'NONE',  ( 0.07144340688123339278, -0.9972927392601680374, 0.01740780951622360184 ) ) ;
#9250 = CARTESIAN_POINT ( 'NONE',  ( 10.05381435092380116, 34.26297429326359634, 26.99446820673196967 ) ) ;
#9252 = CARTESIAN_POINT ( 'NONE',  ( 11.52605626830280805, -8.959999999999986642, -2.923316150746200659 ) ) ;
#9253 = COLOUR_RGB ( '',0.2470588235294117752, 0.2470588235294117752, 0.2470588235294117752 ) ;
#9254 = CARTESIAN_POINT ( 'NONE',  ( 8.095294117647190646, -2.849999999999790035, -30.66617647058823692 ) ) ;
#9255 = CARTESIAN_POINT ( 'NONE',  ( -13.38888432299366471, 19.66342303161903615, 6.762993798508470711 ) ) ;
#9256 = CARTESIAN_POINT ( 'NONE',  ( 8.813033008589131967, -2.984999999999799147, -27.38537930797332010 ) ) ;
#9257 = EDGE_CURVE ( 'NONE', #332231, #703084, #464936, .T. ) ;
#9258 = CARTESIAN_POINT ( 'NONE',  ( 21.30007354058779256, 22.50571658944151565, 26.94242571302726574 ) ) ;
#9259 = SURFACE_STYLE_FILL_AREA ( #565889 ) ;
#9260 = CARTESIAN_POINT ( 'NONE',  ( -12.58682268269011395, 8.400000000000027001, -28.51293876024534057 ) ) ;
#9261 = ORIENTED_EDGE ( 'NONE', *, *, #373886, .T. ) ;
#9263 = CARTESIAN_POINT ( 'NONE',  ( -13.50737584489558252, -16.77424666084632321, 5.943858913340168471 ) ) ;
#9262 = CARTESIAN_POINT ( 'NONE',  ( 11.37020626830279646, 8.821789429500528357, -27.35987041458921709 ) ) ;
#9265 = ADVANCED_FACE ( 'NONE', ( #655875 ), #264940, .F. ) ;
#9264 = CARTESIAN_POINT ( 'NONE',  ( -10.50354816051769724, -10.12086668011510859, -28.48119789640563226 ) ) ;
#9267 = CARTESIAN_POINT ( 'NONE',  ( 11.29104816051740201, 8.946633413102620835, -27.65872384417069796 ) ) ;
#9266 = B_SPLINE_CURVE_WITH_KNOTS ( 'NONE', 3,
 ( #21032, #319806, #263947, #323699 ),
 .UNSPECIFIED., .F., .F.,
 ( 4, 4 ),
 ( 0.000000000000000000, 1.000000000000000000 ),
 .UNSPECIFIED. ) ;
#9269 = CARTESIAN_POINT ( 'NONE',  ( -14.71766575724869064, 14.03155037869797894, -2.896604021895216263 ) ) ;
#9268 = FACE_OUTER_BOUND ( 'NONE', #343094, .T. ) ;
#9271 = CARTESIAN_POINT ( 'NONE',  ( 13.51559328665873494, 25.40456562088126446, 6.207646256745473323 ) ) ;
#9270 = CARTESIAN_POINT ( 'NONE',  ( -10.95639101100859669, -8.928574408181432887, -2.415042991439491082 ) ) ;
#9272 = CARTESIAN_POINT ( 'NONE',  ( 13.32202551562140513, 23.60795831590409577, -6.612857162147395940 ) ) ;
#9275 = CARTESIAN_POINT ( 'NONE',  ( -12.22027093492990168, 8.970716371709420045, -27.85000000000000142 ) ) ;
#9274 = COLOUR_RGB ( '',0.4274509803921568429, 0.4588235294117646856, 0.4941176470588235503 ) ;
#9273 = CARTESIAN_POINT ( 'NONE',  ( -13.66526108298227271, 18.74722564326267715, 6.185519716267649848 ) ) ;
#9276 = CARTESIAN_POINT ( 'NONE',  ( -10.71637342182778241, -15.48375333915367058, 8.734861336408071608 ) ) ;
#9277 = B_SPLINE_SURFACE_WITH_KNOTS ( 'NONE', 3, 1, ( 
 ( #437612, #457082 ),
 ( #401475, #95090 ),
 ( #453166, #143177 ),
 ( #389696, #449293 ) ),
 .UNSPECIFIED., .F., .F., .F.,
 ( 4, 4 ),
 ( 2, 2 ),
 ( 0.000000000000000000, 1.000000000000000000 ),
 ( 0.000000000000000000, 1.000000000000000000 ),
 .UNSPECIFIED. ) ;
#9279 = CARTESIAN_POINT ( 'NONE',  ( -11.38042293496969926, -8.679999999999999716, -2.115025773880709892 ) ) ;
#9278 = CARTESIAN_POINT ( 'NONE',  ( 25.87372748215733154, -10.54486325994860962, -4.096057839577212256 ) ) ;
#9281 = CARTESIAN_POINT ( 'NONE',  ( -0.03941485133039624583, 14.44999999999999218, -5.440893270753250022 ) ) ;
#9280 = CARTESIAN_POINT ( 'NONE',  ( -11.92327078652210126, 9.033876267058520426, -2.600000000000000089 ) ) ;
#9283 = VERTEX_POINT ( 'NONE', #647963 ) ;
#9282 = B_SPLINE_SURFACE_WITH_KNOTS ( 'NONE', 1, 3, ( 
 ( #129084, #13432, #450856, #514303 ),
 ( #562212, #204431, #399154, #391283 ) ),
 .UNSPECIFIED., .F., .F., .F.,
 ( 2, 2 ),
 ( 4, 4 ),
 ( 0.000000000000000000, 1.000000000000000000 ),
 ( 0.000000000000000000, 0.9999989839880468745 ),
 .UNSPECIFIED. ) ;
#9284 = CARTESIAN_POINT ( 'NONE',  ( 25.90163849877042423, -10.47610390897960286, -3.799615609326466359 ) ) ;
#9285 = CARTESIAN_POINT ( 'NONE',  ( -10.76484685212540526, -9.264640613137620662, -27.72978443171023599 ) ) ;
#9286 = CARTESIAN_POINT ( 'NONE',  ( -14.85965289652009957, 14.82053512358672265, -0.6300482423496476247 ) ) ;
#9287 = CARTESIAN_POINT ( 'NONE',  ( 12.84999999999999964, 8.400000000000000355, -2.600000000000000089 ) ) ;
#9288 = CARTESIAN_POINT ( 'NONE',  ( -59.33901212557300653, -2.514506723156002543, 4.011935080000000653 ) ) ;
#9289 =( BOUNDED_CURVE ( )  B_SPLINE_CURVE ( 2, ( #184657, #240507, #180763 ),
 .UNSPECIFIED., .F., .F. ) 
 B_SPLINE_CURVE_WITH_KNOTS ( ( 3, 3 ),
 ( 0.000000000000000000, 1.000000000000000000 ),
 .UNSPECIFIED. ) 
 CURVE ( )  GEOMETRIC_REPRESENTATION_ITEM ( )  RATIONAL_B_SPLINE_CURVE ( ( 0.9362380624282666819, 0.9381548848703025190, 0.9412108693480947252 ) ) 
 REPRESENTATION_ITEM ( '' )  );
#9291 = VERTEX_POINT ( 'NONE', #651907 ) ;
#9290 = CARTESIAN_POINT ( 'NONE',  ( -10.49480626830300345, -7.978210570499490117, -3.090129585410800850 ) ) ;
#9293 = CARTESIAN_POINT ( 'NONE',  ( 5.643175885733594299, 36.25697735953818324, -13.76083923983139101 ) ) ;
#9292 = SURFACE_STYLE_FILL_AREA ( #256231 ) ;
#9296 = SURFACE_STYLE_FILL_AREA ( #256235 ) ;
#9295 = CARTESIAN_POINT ( 'NONE',  ( 10.47505508741319602, 7.871425591818590917, -28.03495700856052508 ) ) ;
#9294 = CARTESIAN_POINT ( 'NONE',  ( 6.098796337864630601, 4.209268790282936089E-15, -10.33105806216054567 ) ) ;
#9297 = CARTESIAN_POINT ( 'NONE',  ( -11.23151351879210935, 8.186430042638178861, -28.46034515370059026 ) ) ;
#9299 = DIRECTION ( 'NONE',  ( -0.9887320044089304982, 0.000000000000000000, -0.1496964376914115824 ) ) ;
#9298 = LINE ( 'NONE', #435146, #465650 ) ;
#9300 = CARTESIAN_POINT ( 'NONE',  ( 12.69999999999998863, 0.9473000000000015852, -63.50000000000000000 ) ) ;
#9301 = B_SPLINE_CURVE_WITH_KNOTS ( 'NONE', 3,
 ( #762097, #157670, #97802, #404202, #336772, #34210, #531113, #710269, #646673, #706358 ),
 .UNSPECIFIED., .F., .F.,
 ( 4, 2, 2, 2, 4 ),
 ( 0.3485833819222378116, 0.5114375364416783309, 0.6742916909611189613, 0.8371458454805594807, 1.000000000000000000 ),
 .UNSPECIFIED. ) ;
#9302 = CARTESIAN_POINT ( 'NONE',  ( -4.241075921894159606, 18.92300000000000537, -0.5586259016468753114 ) ) ;
#9304 = CARTESIAN_POINT ( 'NONE',  ( 0.9734477676387703893, 2.350110802895327033, 146.4468750000000341 ) ) ;
#9303 = CARTESIAN_POINT ( 'NONE',  ( 12.97930767767500093, 8.680822618447260552, -3.084498356001771135 ) ) ;
#9305 = UNCERTAINTY_MEASURE_WITH_UNIT (LENGTH_MEASURE( 1.000000000000000082E-05 ), #44271, 'distance_accuracy_value', 'NONE');
#9307 = ORIENTED_EDGE ( 'NONE', *, *, #675912, .F. ) ;
#9306 = CARTESIAN_POINT ( 'NONE',  ( -12.36680767767520273, -10.45999999999999908, -27.52668384925382483 ) ) ;
#9311 = ORIENTED_EDGE ( 'NONE', *, *, #89805, .T. ) ;
#9310 = EDGE_CURVE ( 'NONE', #339020, #609240, #628624, .T. ) ;
#9309 = SURFACE_STYLE_FILL_AREA ( #244435 ) ;
#9308 = CARTESIAN_POINT ( 'NONE',  ( 9.537272953403062914, 14.44758121306811205, 2.001792711149750215 ) ) ;
#9312 = CARTESIAN_POINT ( 'NONE',  ( -2.866431486344965585, 17.79700371413404270, 45.66119794171594037 ) ) ;
#9315 = EDGE_CURVE ( 'NONE', #428644, #751710, #439409, .T. ) ;
#9314 = ORIENTED_EDGE ( 'NONE', *, *, #141084, .T. ) ;
#9313 = PRESENTATION_LAYER_ASSIGNMENT (  '', '', ( #428089 ) ) ;
#9316 = CARTESIAN_POINT ( 'NONE',  ( -11.94193018545869833, 8.120000000000000995, -3.084974226119260088 ) ) ;
#9317 = ORIENTED_EDGE ( 'NONE', *, *, #343261, .F. ) ;
#9318 = CARTESIAN_POINT ( 'NONE',  ( 23.70000000000000284, 11.58675134594812839, 18.19999999999999929 ) ) ;
#9319 = CARTESIAN_POINT ( 'NONE',  ( -9.559498437995173958, 2.794000000000000039, -11.86901805601321769 ) ) ;
#9320 = CARTESIAN_POINT ( 'NONE',  ( -11.56463842074680137, -9.619999999999954809, -28.33497422611928940 ) ) ;
#9322 = VERTEX_POINT ( 'NONE', #782968 ) ;
#9321 = CARTESIAN_POINT ( 'NONE',  ( -58.21265675832800923, -4.220947983217004484, -2.659054727785999273 ) ) ;
#9323 = VERTEX_POINT ( 'NONE', #711570 ) ;
#9324 = CARTESIAN_POINT ( 'NONE',  ( -11.21403974850302099, 8.110526380515770128, -3.101383016397495140 ) ) ;
#9325 = ORIENTED_EDGE ( 'NONE', *, *, #401327, .F. ) ;
#9326 = CARTESIAN_POINT ( 'NONE',  ( 10.92237308183612043, -9.321052761031520362, -27.85000000000000142 ) ) ;
#9328 = ORIENTED_EDGE ( 'NONE', *, *, #95499, .T. ) ;
#9327 = STYLED_ITEM ( 'NONE', ( #166147 ), #587246 ) ;
#9329 = EDGE_LOOP ( 'NONE', ( #486647, #728400, #381566, #552123, #187784, #709032, #416198 ) ) ;
#9331 = EDGE_LOOP ( 'NONE', ( #216870, #58533, #589596, #775778 ) ) ;
#9330 = MECHANICAL_DESIGN_GEOMETRIC_PRESENTATION_REPRESENTATION (  '', ( #136825 ), #225904 ) ;
#9332 = VERTEX_POINT ( 'NONE', #106935 ) ;
#9333 = STYLED_ITEM ( 'NONE', ( #625258 ), #339690 ) ;
#9334 = ORIENTED_EDGE ( 'NONE', *, *, #546863, .F. ) ;
#9335 = CARTESIAN_POINT ( 'NONE',  ( -11.02443760159660435, -8.970716371709400505, -2.270496749162650651 ) ) ;
#9336 = AXIS2_PLACEMENT_3D ( 'NONE', #587281, #606895, #483638 ) ;
#9337 = CARTESIAN_POINT ( 'NONE',  ( 11.61575982370910687, -7.826409074957974887, -2.678334393022918647 ) ) ;
#9339 = CIRCLE ( 'NONE', #21878, 2.552700000000025948 ) ;
#9338 = UNCERTAINTY_MEASURE_WITH_UNIT (LENGTH_MEASURE( 1.000000000000000082E-05 ), #284740, 'distance_accuracy_value', 'NONE');
#9340 = COLOUR_RGB ( '',0.2509803921568627416, 0.2509803921568627416, 0.2509803921568627416 ) ;
#9341 = CIRCLE ( 'NONE', #492022, 0.7937500000000001776 ) ;
#9343 = ADVANCED_FACE ( 'NONE', ( #599898 ), #767317, .F. ) ;
#9342 = CARTESIAN_POINT ( 'NONE',  ( 5.953733543298525888, -1.545873819612938460, -140.0621078807737092 ) ) ;
#9344 = CIRCLE ( 'NONE', #200366, 2.552699999999990865 ) ;
#9345 = VERTEX_POINT ( 'NONE', #126666 ) ;
#9346 = ORIENTED_EDGE ( 'NONE', *, *, #641431, .T. ) ;
#9347 = ORIENTED_EDGE ( 'NONE', *, *, #669251, .F. ) ;
#9348 = CARTESIAN_POINT ( 'NONE',  ( -8.536448491802154592, 21.42007915228395376, 26.84625042072061518 ) ) ;
#9349 = EDGE_CURVE ( 'NONE', #46603, #572772, #518465, .T. ) ;
#9350 = CARTESIAN_POINT ( 'NONE',  ( -11.17645626830300110, 8.960000000000020393, -28.17331615074622420 ) ) ;
#9351 = ORIENTED_EDGE ( 'NONE', *, *, #427723, .T. ) ;
#9352 = CARTESIAN_POINT ( 'NONE',  ( -59.47478758374300867, -4.290322649532005705, 0.8386538433580004170 ) ) ;
#9355 = DIRECTION ( 'NONE',  ( -1.000000000000000000, 0.000000000000000000, 0.000000000000000000 ) ) ;
#9354 = CARTESIAN_POINT ( 'NONE',  ( 14.84460173797104332, 13.72010563964240859, 2.153562622831986850 ) ) ;
#9353 = CARTESIAN_POINT ( 'NONE',  ( 1.503141417657420931, 1.503141417657461565, -153.8714140624999800 ) ) ;
#9357 = EDGE_LOOP ( 'NONE', ( #600097, #60021, #280400, #547103 ) ) ;
#9356 = SURFACE_STYLE_FILL_AREA ( #1523 ) ;
#9360 = B_SPLINE_CURVE_WITH_KNOTS ( 'NONE', 3,
 ( #135890, #195562, #370709, #378584 ),
 .UNSPECIFIED., .F., .F.,
 ( 4, 4 ),
 ( 3.432892965955123231E-07, 0.0003657684566193300599 ),
 .UNSPECIFIED. ) ;
#9359 = CARTESIAN_POINT ( 'NONE',  ( 14.68754629938724143, 15.08826999265368940, 2.341718389004441736 ) ) ;
#9358 = CARTESIAN_POINT ( 'NONE',  ( 12.19495361009935230, -9.516971786486811524, -28.50021850648863264 ) ) ;
#9362 = CARTESIAN_POINT ( 'NONE',  ( 10.80405922571020483, 7.760317776580034632, -27.72896651312087712 ) ) ;
#9361 = VECTOR ( 'NONE', #27641, 1000.000000000000000 ) ;
#9363 = CARTESIAN_POINT ( 'NONE',  ( -58.20127949962750336, -8.296042565110004929, 0.7708559264726673188 ) ) ;
#9364 = EDGE_CURVE ( 'NONE', #568191, #344039, #305851, .T. ) ;
#9366 = CARTESIAN_POINT ( 'NONE',  ( 9.775055087413186072, -8.928574408181408018, -2.784957008560521086 ) ) ;
#9365 =( LENGTH_UNIT ( ) NAMED_UNIT ( * ) SI_UNIT ( .MILLI., .METRE. ) );
#9367 = EDGE_CURVE ( 'NONE', #292381, #234158, #177545, .T. ) ;
#9368 = FACE_OUTER_BOUND ( 'NONE', #384127, .T. ) ;
#9370 = SURFACE_STYLE_USAGE ( .BOTH. , #725637 ) ;
#9369 = CARTESIAN_POINT ( 'NONE',  ( -1.350000000000000533, 22.07999999999999829, 162.0999999999999943 ) ) ;
#9372 = EDGE_LOOP ( 'NONE', ( #451553, #521647, #737043, #507514 ) ) ;
#9371 = CARTESIAN_POINT ( 'NONE',  ( -59.00127950000000965, 0.8830939604659977515, 7.081935080000000937 ) ) ;
#9374 = CARTESIAN_POINT ( 'NONE',  ( -0.8627240077106234084, 2.082800000000136986, -147.2981718750000084 ) ) ;
#9373 = CARTESIAN_POINT ( 'NONE',  ( 33.48324470975460088, 60.86883655000000459, -65.48721972800028368 ) ) ;
#9375 = CARTESIAN_POINT ( 'NONE',  ( -11.01864255904379775, 7.836189891072164571, -27.52448408183870754 ) ) ;
#9376 = CARTESIAN_POINT ( 'NONE',  ( 7.924747656962830789, 35.07257025624060276, 12.73624727449712246 ) ) ;
#9378 = CARTESIAN_POINT ( 'NONE',  ( 8.382772418876760057, -6.002688348316461031, -31.91884158614180578 ) ) ;
#9377 = CARTESIAN_POINT ( 'NONE',  ( 11.75978960163609166, 8.398902637812280858, -1.953368629643161158 ) ) ;
#9379 = CARTESIAN_POINT ( 'NONE',  ( 14.83718608175980336, 15.24588935728297123, 1.031886034618993309 ) ) ;
#9382 = ADVANCED_FACE ( 'NONE', ( #742912, #194197 ), #309770, .F. ) ;
#9381 = CARTESIAN_POINT ( 'NONE',  ( -13.55000000000000071, -10.74500000000000455, -27.62877951730972370 ) ) ;
#9380 = DIRECTION ( 'NONE',  ( 0.000000000000000000, 0.000000000000000000, -1.000000000000000000 ) ) ;
#9383 = FILL_AREA_STYLE_COLOUR ( '', #125309 ) ;
#9385 = LINE ( 'NONE', #319975, #2354 ) ;
#9384 = CARTESIAN_POINT ( 'NONE',  ( -13.46200000000000330, -14.42864142261172233, -1.771523567252166975 ) ) ;
#9386 = COLOUR_RGB ( '',0.5019607843137254832, 0.5019607843137254832, 0.5019607843137254832 ) ;
#9387 = CARTESIAN_POINT ( 'NONE',  ( 3.822909204608069711, 4.753782016378228725, 27.32632558054418936 ) ) ;
#9388 = VECTOR ( 'NONE', #763437, 1000.000000000000227 ) ;
#9389 = DIRECTION ( 'NONE',  ( -1.000000000000000000, -1.469089078356683560E-15, 6.034562639569739745E-33 ) ) ;
#9390 = EDGE_CURVE ( 'NONE', #384538, #393785, #488408, .T. ) ;
#9392 = CARTESIAN_POINT ( 'NONE',  ( 10.27036466982150031, -7.964079267204298596, -2.093449496138078736 ) ) ;
#9391 =( GEOMETRIC_REPRESENTATION_CONTEXT ( 3 ) GLOBAL_UNCERTAINTY_ASSIGNED_CONTEXT ( ( #79351 ) ) GLOBAL_UNIT_ASSIGNED_CONTEXT ( ( #471174, #590419, #721715 ) ) REPRESENTATION_CONTEXT ( 'NONE', 'WORKASPACE' ) );
#9394 = CARTESIAN_POINT ( 'NONE',  ( 13.54999999999999893, 7.957642454655450948, -1.846817881227608371 ) ) ;
#9393 = CARTESIAN_POINT ( 'NONE',  ( -6.161389468844697959, -0.6326741555392307870, -138.2438027247929995 ) ) ;
#9395 = DIRECTION ( 'NONE',  ( 1.131240564625439637E-16, 4.690997416412392070E-17, 1.000000000000000000 ) ) ;
#9396 = CARTESIAN_POINT ( 'NONE',  ( 13.63627895378719757, 25.52939912202650063, 6.249152313122060320 ) ) ;
#9397 = CARTESIAN_POINT ( 'NONE',  ( -13.43660000000000565, 13.95713862330652333, -0.2278039571147993658 ) ) ;
#9398 = CARTESIAN_POINT ( 'NONE',  ( 11.45770626830280037, -10.32446467211200059, -27.48471963900479764 ) ) ;
#9401 = DIRECTION ( 'NONE',  ( 1.000000000000000000, 0.000000000000000000, 0.000000000000000000 ) ) ;
#9400 = PLANE ( 'NONE',  #644433 ) ;
#9399 = CARTESIAN_POINT ( 'NONE',  ( 14.62687803497773231, 30.44170920787234635, -2.694544805195437931 ) ) ;
#9402 = ORIENTED_EDGE ( 'NONE', *, *, #683944, .T. ) ;
#9403 = CARTESIAN_POINT ( 'NONE',  ( -11.78281707330498307, -16.12899999999999423, 7.237365391119483959 ) ) ;
#9404 = CARTESIAN_POINT ( 'NONE',  ( 4.967716780752955863, 14.47398692528267894, 0.9933992450346605940 ) ) ;
#9405 = CARTESIAN_POINT ( 'NONE',  ( -14.13850568948405062, -3.750000000000000000, -8.780786911098488190 ) ) ;
#9408 = VERTEX_POINT ( 'NONE', #3117 ) ;
#9407 = CIRCLE ( 'NONE', #339675, 0.8000999999999994783 ) ;
#9406 = CARTESIAN_POINT ( 'NONE',  ( -10.62088842074679995, -10.53535938686230367, -27.97021556828982014 ) ) ;
#9409 = DIRECTION ( 'NONE',  ( -1.224646799147353207E-16, 1.000000000000000000, 0.000000000000000000 ) ) ;
#9410 = CARTESIAN_POINT ( 'NONE',  ( -16.75582741856444002, -12.83152741856444301, -6.204981712931193272 ) ) ;
#9411 = CARTESIAN_POINT ( 'NONE',  ( 23.92754215024780251, -14.42623743905925870, -8.668564102564102924 ) ) ;
#9412 = ORIENTED_EDGE ( 'NONE', *, *, #368956, .F. ) ;
#9414 = AXIS2_PLACEMENT_3D ( 'NONE', #546951, #431829, #479541 ) ;
#9413 = DIRECTION ( 'NONE',  ( 0.000000000000000000, 0.000000000000000000, 1.000000000000000000 ) ) ;
#9415 = CARTESIAN_POINT ( 'NONE',  ( -10.55000000000000249, -10.07915600407316603, -27.26003495886253347 ) ) ;
#9417 = CARTESIAN_POINT ( 'NONE',  ( 11.46264101100828370, -10.45999999999999552, -27.85000000000002984 ) ) ;
#9416 = CARTESIAN_POINT ( 'NONE',  ( 8.513705979546578817, 4.659599065484460567, 27.74554561688805876 ) ) ;
#9419 = CARTESIAN_POINT ( 'NONE',  ( -4.383883211135095159, 18.91300000000000381, -0.7508752934734825857 ) ) ;
#9418 = CARTESIAN_POINT ( 'NONE',  ( -10.75152093492990346, -8.182343087193428843, -1.977975050695683246 ) ) ;
#9420 = CARTESIAN_POINT ( 'NONE',  ( 11.28109570565215058, -9.487271937264436517, -28.22851028058640210 ) ) ;
#9422 = UNCERTAINTY_MEASURE_WITH_UNIT (LENGTH_MEASURE( 1.000000000000000082E-05 ), #741801, 'distance_accuracy_value', 'NONE');
#9421 = CARTESIAN_POINT ( 'NONE',  ( -14.86066009347518424, 24.67702677450407833, -0.6057738922906484857 ) ) ;
#9423 = ORIENTED_EDGE ( 'NONE', *, *, #391389, .T. ) ;
#9424 = ORIENTED_EDGE ( 'NONE', *, *, #132546, .F. ) ;
#9426 = CARTESIAN_POINT ( 'NONE',  ( -59.20838628081400401, -7.735375900893005863, 0.9603545458790001543 ) ) ;
#9425 = CARTESIAN_POINT ( 'NONE',  ( -85.91428729999995539, 87.66327730631041959, 0.6000000010925269356 ) ) ;
#9427 = EDGE_CURVE ( 'NONE', #748284, #106007, #667544, .T. ) ;
#9429 = CARTESIAN_POINT ( 'NONE',  ( -11.51447589237708335, -9.336189891072113056, -27.84999999999999076 ) ) ;
#9428 = SURFACE_SIDE_STYLE ('',( #510311 ) ) ;
#9430 = CARTESIAN_POINT ( 'NONE',  ( 11.31167293496939585, -9.264640613137610003, -27.97021556828983435 ) ) ;
#9432 = VERTEX_POINT ( 'NONE', #317621 ) ;
#9431 = CARTESIAN_POINT ( 'NONE',  ( 2.551265351875901199, 36.08700649106673097, 14.78144395396979860 ) ) ;
#9435 = ORIENTED_EDGE ( 'NONE', *, *, #82156, .T. ) ;
#9434 = CARTESIAN_POINT ( 'NONE',  ( 7.266556685955820605, -16.77424666084631255, -12.18467807227995081 ) ) ;
#9433 = CARTESIAN_POINT ( 'NONE',  ( -1.862068965517399866, 14.44994999999999941, -19.44051724137930037 ) ) ;
#9436 = DIRECTION ( 'NONE',  ( -1.000000000000000000, -0.000000000000000000, -0.000000000000000000 ) ) ;
#9437 = CARTESIAN_POINT ( 'NONE',  ( -13.58752758845717068, 29.89396966217434226, -6.048628925523886757 ) ) ;
#9439 =( NAMED_UNIT ( * ) PLANE_ANGLE_UNIT ( ) SI_UNIT ( $, .RADIAN. ) );
#9438 =( LENGTH_UNIT ( ) NAMED_UNIT ( * ) SI_UNIT ( .MILLI., .METRE. ) );
#9440 = B_SPLINE_CURVE_WITH_KNOTS ( 'NONE', 1,
 ( #606065, #312039 ),
 .UNSPECIFIED., .F., .F.,
 ( 2, 2 ),
 ( -1.000000000000000000, -0.000000000000000000 ),
 .UNSPECIFIED. ) ;
#9442 = AXIS2_PLACEMENT_3D ( 'NONE', #206434, #520245, #90966 ) ;
#9441 = CARTESIAN_POINT ( 'NONE',  ( 16.28958298948759520, 18.92299999999999827, 0.7693517532795269842 ) ) ;
#9444 = ORIENTED_EDGE ( 'NONE', *, *, #92278, .T. ) ;
#9443 = CARTESIAN_POINT ( 'NONE',  ( 10.09521482718410823, -10.33620007304499566, -28.35687510403209544 ) ) ;
#9446 = CARTESIAN_POINT ( 'NONE',  ( 4.777612176148755552, 34.60046364448741940, 27.22966021062648423 ) ) ;
#9445 = CARTESIAN_POINT ( 'NONE',  ( -9.920364669821733372, -10.33592073279560886, -27.34344949613802811 ) ) ;
#9447 = CARTESIAN_POINT ( 'NONE',  ( -114.2999999999999829, 12.70000000000000107, 139.6999999999999886 ) ) ;
#9450 = EDGE_CURVE ( 'NONE', #198204, #479257, #559828, .T. ) ;
#9449 = ORIENTED_EDGE ( 'NONE', *, *, #594146, .T. ) ;
#9448 = CARTESIAN_POINT ( 'NONE',  ( -4.163644873280632375, 36.06438789734170314, -14.27835861991468747 ) ) ;
#9451 = ORIENTED_EDGE ( 'NONE', *, *, #152651, .F. ) ;
#9452 = CARTESIAN_POINT ( 'NONE',  ( -13.35000000000000142, -10.76885601046589969, -2.213956998807649956 ) ) ;
#9453 = ORIENTED_EDGE ( 'NONE', *, *, #707735, .F. ) ;
#9455 = ORIENTED_EDGE ( 'NONE', *, *, #109289, .T. ) ;
#9454 = CARTESIAN_POINT ( 'NONE',  ( 14.81704101674736407, 14.29604145991593001, 1.288962634745949742 ) ) ;
#9457 = ORIENTED_EDGE ( 'NONE', *, *, #214041, .F. ) ;
#9456 = ADVANCED_FACE ( 'NONE', ( #369366 ), #391317, .T. ) ;
#9458 = ORIENTED_EDGE ( 'NONE', *, *, #515547, .F. ) ;
#9459 = COLOUR_RGB ( '',0.2509803921568627416, 0.2509803921568627416, 0.2509803921568627416 ) ;
#9460 = COLOUR_RGB ( '',0.4274509803921568429, 0.4588235294117646856, 0.4941176470588235503 ) ;
#9463 = CARTESIAN_POINT ( 'NONE',  ( -11.59380508741340421, 8.399999999999991473, -3.246632301492347938 ) ) ;
#9462 = CARTESIAN_POINT ( 'NONE',  ( -10.31389849437802297, 29.58597915297459835, -10.71586768734071171 ) ) ;
#9461 = SURFACE_STYLE_USAGE ( .BOTH. , #427487 ) ;
#9466 = CARTESIAN_POINT ( 'NONE',  ( 10.16625029293440008, -10.09051223358314253, -28.57770312866163565 ) ) ;
#9465 = CARTESIAN_POINT ( 'NONE',  ( 13.79453298186268029, 26.18660015728313439, -5.560335152711340712 ) ) ;
#9464 = CARTESIAN_POINT ( 'NONE',  ( -58.10127950000000396, -4.926042580000005167, -2.803057718331129156 ) ) ;
#9468 = COLOUR_RGB ( '',1.000000000000000000, 1.000000000000000000, 1.000000000000000000 ) ;
#9467 = CARTESIAN_POINT ( 'NONE',  ( -12.30815660749573048, 8.399999999999993250, -3.259537232833206399 ) ) ;
#9469 = CARTESIAN_POINT ( 'NONE',  ( 14.73053575670288318, 12.89580506329112985, -2.053641965021576699 ) ) ;
#9470 = DIRECTION ( 'NONE',  ( 3.122502256758254003E-17, -1.000000000000000000, 1.971802351026970566E-16 ) ) ;
#9472 = CARTESIAN_POINT ( 'NONE',  ( 14.09194935874913490, 30.06227445889908267, -4.757095540133643219 ) ) ;
#9471 = CARTESIAN_POINT ( 'NONE',  ( -12.02081100000137504, 19.69446778464044456, -8.758209509708311913 ) ) ;
#9475 = DIRECTION ( 'NONE',  ( 0.000000000000000000, 0.000000000000000000, -1.000000000000000000 ) ) ;
#9474 = CARTESIAN_POINT ( 'NONE',  ( 19.69688762622142519, 19.81605972676337046, -7.347224908063349602 ) ) ;
#9473 = DIRECTION ( 'NONE',  ( 1.000000000000000000, 0.000000000000000000, 0.000000000000000000 ) ) ;
#9478 = EDGE_CURVE ( 'NONE', #186471, #1965, #277458, .T. ) ;
#9477 = CARTESIAN_POINT ( 'NONE',  ( 12.83364291082824593, 0.2540000000000007807, -8.219197627344648538 ) ) ;
#9476 = CARTESIAN_POINT ( 'NONE',  ( -13.02500000000000036, 9.299999999999998934, -27.85000000000000142 ) ) ;
#9479 = ORIENTED_EDGE ( 'NONE', *, *, #47418, .F. ) ;
#9480 = UNCERTAINTY_MEASURE_WITH_UNIT (LENGTH_MEASURE( 1.000000000000000082E-05 ), #538603, 'distance_accuracy_value', 'NONE');
#9481 = CARTESIAN_POINT ( 'NONE',  ( -10.32734685212540171, -8.504109736069340286, -2.049762630444300182 ) ) ;
#9482 = CARTESIAN_POINT ( 'NONE',  ( 10.70786466982150031, 7.961314395355779894, -27.47248157136260005 ) ) ;
#9483 = SURFACE_SIDE_STYLE ('',( #737523 ) ) ;
#9484 = CARTESIAN_POINT ( 'NONE',  ( 13.20673544020282009, 5.621174410207098404, -0.2996072910093801611 ) ) ;
#9485 = CARTESIAN_POINT ( 'NONE',  ( 1.847471250369812301, 2.794000000000000039, 15.12760556000376866 ) ) ;
#9487 = CARTESIAN_POINT ( 'NONE',  ( 3.937054869445419936, -11.60150219697452378, 0.8699999999999975531 ) ) ;
#9486 =( LENGTH_UNIT ( ) NAMED_UNIT ( * ) SI_UNIT ( .MILLI., .METRE. ) );
#9489 = CARTESIAN_POINT ( 'NONE',  ( 14.28043739203904572, 27.49330452511689771, 4.590111606102677655 ) ) ;
#9488 = CARTESIAN_POINT ( 'NONE',  ( 13.01355626830279988, -8.120000000000000995, -3.084974226119299612 ) ) ;
#9490 = FILL_AREA_STYLE_COLOUR ( '', #187850 ) ;
#9491 = CARTESIAN_POINT ( 'NONE',  ( -9.963338983381397895, 30.50192768634995488, -11.21304071615647224 ) ) ;
#9492 = ORIENTED_EDGE ( 'NONE', *, *, #340496, .T. ) ;
#9493 = COLOUR_RGB ( '',0.8980392156862745390, 0.9176470588235293713, 0.9294117647058823817 ) ;
#9496 = COLOUR_RGB ( '',0.000000000000000000, 0.5019607843137254832, 0.000000000000000000 ) ;
#9495 = CARTESIAN_POINT ( 'NONE',  ( 19.69326887470729659, 19.81966684311538884, -6.976297307169818218 ) ) ;
#9494 = CARTESIAN_POINT ( 'NONE',  ( -13.46200000000000507, -14.56882546809993073, 0.2324109252380945345 ) ) ;
#9497 = DIRECTION ( 'NONE',  ( -0.000000000000000000, 0.8660254037844394848, 0.4999999999999986677 ) ) ;
#9498 = EDGE_CURVE ( 'NONE', #650490, #651258, #657794, .T. ) ;
#9499 = VECTOR ( 'NONE', #91989, 1000.000000000000114 ) ;
#9500 = CARTESIAN_POINT ( 'NONE',  ( 8.210000000000169607, 6.950000000000209788, -26.75000000000000000 ) ) ;
#9501 = CARTESIAN_POINT ( 'NONE',  ( -9.911472934969699722, -10.53535938686229834, -27.97021556828983435 ) ) ;
#9502 = CARTESIAN_POINT ( 'NONE',  ( -2.670378538791812861, 8.324639805615263732E-15, -12.29935469576392748 ) ) ;
#9503 = CYLINDRICAL_SURFACE ( 'NONE', #563903, 3.300000000000000711 ) ;
#9504 = AXIS2_PLACEMENT_3D ( 'NONE', #653235, #239520, #529796 ) ;
#9505 = VERTEX_POINT ( 'NONE', #141435 ) ;
#9506 = CARTESIAN_POINT ( 'NONE',  ( 5.185000000000000497, -10.91983137418429628, -32.45000000000000284 ) ) ;
#9507 = STYLED_ITEM ( 'NONE', ( #327092 ), #652204 ) ;
#9508 = CARTESIAN_POINT ( 'NONE',  ( -6.030198138709939037, 5.080000000000000071, -13.76514100630069670 ) ) ;
#9509 = FILL_AREA_STYLE ('',( #177006 ) ) ;
#9510 = ADVANCED_FACE ( 'NONE', ( #29722 ), #197165, .F. ) ;
#9512 = ADVANCED_FACE ( 'NONE', ( #216714 ), #470902, .T. ) ;
#9511 = VECTOR ( 'NONE', #345837, 1000.000000000000000 ) ;
#9513 = FACE_OUTER_BOUND ( 'NONE', #163953, .T. ) ;
#9515 = VERTEX_POINT ( 'NONE', #45406 ) ;
#9514 = DIRECTION ( 'NONE',  ( 0.000000000000000000, 1.000000000000000000, 0.000000000000000000 ) ) ;
#9517 = DIRECTION ( 'NONE',  ( -0.3302790619551720375, 0.000000000000000000, -0.9438833303083659088 ) ) ;
#9516 = CARTESIAN_POINT ( 'NONE',  ( -12.35425450626400234, 7.829743613251055834, -27.81087559752520733 ) ) ;
#9518 = VECTOR ( 'NONE', #551616, 1000.000000000000114 ) ;
#9519 = EDGE_LOOP ( 'NONE', ( #610427, #316127 ) ) ;
#9520 = CARTESIAN_POINT ( 'NONE',  ( -25.28442894816940978, 19.17052631578947697, 8.700000000000001066 ) ) ;
#9521 = UNCERTAINTY_MEASURE_WITH_UNIT (LENGTH_MEASURE( 1.000000000000000082E-05 ), #473658, 'distance_accuracy_value', 'NONE');
#9522 = ADVANCED_FACE ( 'NONE', ( #578431 ), #41481, .F. ) ;
#9524 = CARTESIAN_POINT ( 'NONE',  ( 27.76072139864132282, -3.160054972151282282, 7.310004464425576387 ) ) ;
#9523 = AXIS2_PLACEMENT_3D ( 'NONE', #668048, #735587, #484995 ) ;
#9526 = CARTESIAN_POINT ( 'NONE',  ( 2.499987442610794641, 35.45730053791067604, 14.66138439398637772 ) ) ;
#9525 = CARTESIAN_POINT ( 'NONE',  ( 10.99083960163609852, 8.928259767230921184, -2.414146244791440132 ) ) ;
#9527 = CARTESIAN_POINT ( 'NONE',  ( 8.431891577441122720, 34.56697230164080992, 27.86225042072061697 ) ) ;
#9528 = ORIENTED_EDGE ( 'NONE', *, *, #229522, .T. ) ;
#9529 = CARTESIAN_POINT ( 'NONE',  ( 11.47580949139774731, 31.53675636821848371, -9.659494312040022734 ) ) ;
#9531 = CARTESIAN_POINT ( 'NONE',  ( -4.879737889050336896, 18.91300000000000026, 0.1053450608340108507 ) ) ;
#9530 = CARTESIAN_POINT ( 'NONE',  ( 10.98555767767499525, 8.820957051631369339, -2.109155325978610662 ) ) ;
#9533 = CARTESIAN_POINT ( 'NONE',  ( -11.63160484546570039, -8.083059999999999690, -3.148956182950880311 ) ) ;
#9532 = STYLED_ITEM ( 'NONE', ( #524213 ), #418448 ) ;
#9534 =( LENGTH_UNIT ( ) NAMED_UNIT ( * ) SI_UNIT ( .MILLI., .METRE. ) );
#9536 = EDGE_LOOP ( 'NONE', ( #582243, #403866, #146641, #521643 ) ) ;
#9535 = COLOUR_RGB ( '',1.000000000000000000, 1.000000000000000000, 1.000000000000000000 ) ;
#9537 = VECTOR ( 'NONE', #174714, 1000.000000000000000 ) ;
#9538 = CARTESIAN_POINT ( 'NONE',  ( 43.56099999999999284, 10.88516994400000293, -46.99000000000000199 ) ) ;
#9539 = DIRECTION ( 'NONE',  ( 0.000000000000000000, 0.000000000000000000, 1.000000000000000000 ) ) ;
#9541 = CARTESIAN_POINT ( 'NONE',  ( 11.00105626830279704, 8.959450512519097742, -2.275733971289870983 ) ) ;
#9540 = FACE_OUTER_BOUND ( 'NONE', #139936, .T. ) ;
#9542 = EDGE_CURVE ( 'NONE', #114333, #142084, #773259, .T. ) ;
#9543 = B_SPLINE_CURVE_WITH_KNOTS ( 'NONE', 3,
 ( #703314, #635752, #270100, #150662 ),
 .UNSPECIFIED., .F., .F.,
 ( 4, 4 ),
 ( 0.000000000000000000, 1.000000000000000000 ),
 .UNSPECIFIED. ) ;
#9544 = VERTEX_POINT ( 'NONE', #292196 ) ;
#9545 = CARTESIAN_POINT ( 'NONE',  ( -12.52653974850300855, -7.821052761031562994, -2.934255344265018106 ) ) ;
#9548 = CARTESIAN_POINT ( 'NONE',  ( -11.90057744309306997, 8.874100703394335099, -28.16318927264129357 ) ) ;
#9547 = CARTESIAN_POINT ( 'NONE',  ( -11.14110426826329991, 8.970716371709400505, -2.270496749162621342 ) ) ;
#9546 = DIRECTION ( 'NONE',  ( 0.000000000000000000, 1.000000000000000000, 0.000000000000000000 ) ) ;
#9550 = UNCERTAINTY_MEASURE_WITH_UNIT (LENGTH_MEASURE( 1.000000000000000082E-05 ), #109424, 'distance_accuracy_value', 'NONE');
#9549 = CARTESIAN_POINT ( 'NONE',  ( 14.86118057117499625, 14.27229176174767922, 0.5928311319565294779 ) ) ;
#9551 =( NAMED_UNIT ( * ) PLANE_ANGLE_UNIT ( ) SI_UNIT ( $, .RADIAN. ) );
#9552 = CARTESIAN_POINT ( 'NONE',  ( 10.82505508741320099, -10.42857440818139914, -28.03495700856052508 ) ) ;
#9554 = CARTESIAN_POINT ( 'NONE',  ( -58.20127930000000305, 0.2249982799999955818, -3.224999899999999808 ) ) ;
#9553 = CARTESIAN_POINT ( 'NONE',  ( 11.08432601316929933, 8.851322065361660663, -3.378658072145709568 ) ) ;
#9555 = CARTESIAN_POINT ( 'NONE',  ( -13.43660000000000565, 13.59002932029218158, 0.3758741329077335269 ) ) ;
#9556 = PLANE ( 'NONE',  #163862 ) ;
#9558 = UNCERTAINTY_MEASURE_WITH_UNIT (LENGTH_MEASURE( 1.000000000000000082E-05 ), #132093, 'distance_accuracy_value', 'NONE');
#9557 = CARTESIAN_POINT ( 'NONE',  ( -0.5728397202120972809, -0.9921874999999176215, -156.9719999999999516 ) ) ;
#9560 = ORIENTED_EDGE ( 'NONE', *, *, #440173, .F. ) ;
#9559 = CARTESIAN_POINT ( 'NONE',  ( -10.82445641516970092, -8.292367778130220302, -3.168854296217010091 ) ) ;
#9561 = SURFACE_STYLE_FILL_AREA ( #69379 ) ;
#9562 = FILL_AREA_STYLE_COLOUR ( '', #156968 ) ;
#9563 = AXIS2_PLACEMENT_3D ( 'NONE', #142171, #70550, #82331 ) ;
#9565 = AXIS2_PLACEMENT_3D ( 'NONE', #604519, #310478, #556591 ) ;
#9564 = FILL_AREA_STYLE ('',( #300503 ) ) ;
#9566 = CARTESIAN_POINT ( 'NONE',  ( 28.40000000000000213, 20.00000000000000000, -15.40000000000000036 ) ) ;
#9567 = CARTESIAN_POINT ( 'NONE',  ( 11.70901328629100391, 8.680001445214763578, -27.36502327069537799 ) ) ;
#9568 = CARTESIAN_POINT ( 'NONE',  ( 13.65000000000000036, 8.535618170225179213, -27.46519912694424903 ) ) ;
#9569 = CARTESIAN_POINT ( 'NONE',  ( 13.03764101100829720, 8.960000000000018616, -27.85000000000002984 ) ) ;
#9571 = CARTESIAN_POINT ( 'NONE',  ( 0.5402298850573125089, 14.45000000000000817, -22.47500000000000142 ) ) ;
#9570 = SURFACE_STYLE_USAGE ( .BOTH. , #629920 ) ;
#9574 = CARTESIAN_POINT ( 'NONE',  ( 9.593797734083384654, -2.089999999999789360, -32.17629514606693419 ) ) ;
#9573 = CARTESIAN_POINT ( 'NONE',  ( 12.36428540303720780, -9.838626801694672963, -28.47912564011753744 ) ) ;
#9572 = DIRECTION ( 'NONE',  ( -0.000000000000000000, 1.000000000000000000, -0.000000000000000000 ) ) ;
#9575 = EDGE_LOOP ( 'NONE', ( #498159, #515582, #264732, #252660 ) ) ;
#9576 = CARTESIAN_POINT ( 'NONE',  ( 9.774306572532090343, -10.00770117105999901, -28.41921870422070029 ) ) ;
#9577 = COLOUR_RGB ( '',1.000000000000000000, 1.000000000000000000, 1.000000000000000000 ) ;
#9579 = EDGE_CURVE ( 'NONE', #612556, #535147, #21344, .T. ) ;
#9578 = CARTESIAN_POINT ( 'NONE',  ( -59.35377938326514169, 1.023676494543066973, -0.03928850828342243112 ) ) ;
#9581 = ORIENTED_EDGE ( 'NONE', *, *, #40321, .F. ) ;
#9580 = CARTESIAN_POINT ( 'NONE',  ( -2.756364237392124217, -10.43047899446916915, -36.74499999999999744 ) ) ;
#9584 = VERTEX_POINT ( 'NONE', #526579 ) ;
#9583 = B_SPLINE_CURVE_WITH_KNOTS ( 'NONE', 3,
 ( #415905, #177052, #658401, #356297, #598501, #236847, #677968, #9557 ),
 .UNSPECIFIED., .F., .F.,
 ( 4, 2, 2, 4 ),
 ( 0.003068113368892914396, 0.003358136031131504773, 0.003648158693370094716, 0.004228204017847275037 ),
 .UNSPECIFIED. ) ;
#9582 = MECHANICAL_DESIGN_GEOMETRIC_PRESENTATION_REPRESENTATION (  '', ( #365380 ), #492265 ) ;
#9587 = EDGE_CURVE ( 'NONE', #759887, #606594, #785984, .T. ) ;
#9586 = AXIS2_PLACEMENT_3D ( 'NONE', #690450, #217002, #145585 ) ;
#9585 = CARTESIAN_POINT ( 'NONE',  ( -9.818891011008583192, -10.11356995736180409, -28.46034515370062223 ) ) ;
#9588 = CARTESIAN_POINT ( 'NONE',  ( 11.77743817879880162, -9.266119999999949286, -27.48402921136610999 ) ) ;
#9589 = CARTESIAN_POINT ( 'NONE',  ( 11.90502293496940034, -10.17999999999999972, -28.33497422611930361 ) ) ;
#9592 = CARTESIAN_POINT ( 'NONE',  ( 9.993891011008335212, 8.185394568800855808, -1.990018162374340704 ) ) ;
#9591 = DIRECTION ( 'NONE',  ( 5.782411586589351722E-16, -7.081411840869213174E-32, 1.000000000000000000 ) ) ;
#9590 =( NAMED_UNIT ( * ) PLANE_ANGLE_UNIT ( ) SI_UNIT ( $, .RADIAN. ) );
#9593 = CARTESIAN_POINT ( 'NONE',  ( -58.10127950000000396, 10.63530765999991345, 2.849722519999968728 ) ) ;
#9594 = CARTESIAN_POINT ( 'NONE',  ( -0.4515082958954589887, -1.955007668080449790, -151.8920678275156320 ) ) ;
#9595 = UNCERTAINTY_MEASURE_WITH_UNIT (LENGTH_MEASURE( 1.000000000000000082E-05 ), #640720, 'distance_accuracy_value', 'NONE');
#9598 = VERTEX_POINT ( 'NONE', #288268 ) ;
#9597 = CARTESIAN_POINT ( 'NONE',  ( 14.40000000000000036, -3.600000000000000089, -8.780786911098449110 ) ) ;
#9596 = VECTOR ( 'NONE', #55412, 1000.000000000000114 ) ;
#9600 = CARTESIAN_POINT ( 'NONE',  ( -13.46200000000000507, 13.88736125493999829, 1.278684877219999239 ) ) ;
#9599 = MECHANICAL_DESIGN_GEOMETRIC_PRESENTATION_REPRESENTATION (  '', ( #593882 ), #301853 ) ;
#9601 = DIRECTION ( 'NONE',  ( 0.000000000000000000, -0.9998476951563910475, -0.01745240643729191118 ) ) ;
#9602 = PLANE ( 'NONE',  #545970 ) ;
#9603 = CARTESIAN_POINT ( 'NONE',  ( -13.42399315155767248, -15.31682584019868543, -16.38883317381218774 ) ) ;
#9604 = CARTESIAN_POINT ( 'NONE',  ( -59.47398102461359315, -7.738133344940818503, 0.8379033512142644025 ) ) ;
#9605 = PRESENTATION_LAYER_ASSIGNMENT (  '', '', ( #606385 ) ) ;
#9606 = DIRECTION ( 'NONE',  ( -0.000000000000000000, -0.000000000000000000, -1.000000000000000000 ) ) ;
#9607 = CARTESIAN_POINT ( 'NONE',  ( -10.27021482718439849, -8.836200073045006320, -2.093124895967897636 ) ) ;
#9608 = CARTESIAN_POINT ( 'NONE',  ( -12.00163798241739244, 19.19739449541613752, 8.997818172162592276 ) ) ;
#9609 = CYLINDRICAL_SURFACE ( 'NONE', #34002, 14.87299999999999578 ) ;
#9611 = CARTESIAN_POINT ( 'NONE',  ( 27.93907014442016390, -0.2279461891983082800, 0.5079999999999980087 ) ) ;
#9610 = CARTESIAN_POINT ( 'NONE',  ( 1.771240977204504796, 35.58395445760712050, 14.76715544523556112 ) ) ;
#9612 = CARTESIAN_POINT ( 'NONE',  ( 8.293082982229421418, 2.415000000000199876, -27.53085100059275447 ) ) ;
#9614 = EDGE_CURVE ( 'NONE', #401853, #682567, #172693, .T. ) ;
#9613 = B_SPLINE_CURVE_WITH_KNOTS ( 'NONE', 3,
 ( #199458, #624869, #445958, #688596, #163260, #708091, #95650, #87885, #338493, #222939, #32035, #226916, #274919, #330704, #700312, #640583, #469283, #572936, #39888, #576863, #99557, #580754, #43818, #759956, #405935, #286673, #215130, #346389, #28141, #771671, #648432, #636655, #528941, #517205, #270983, #513270, #390256, #712032, #632733, #756005, #211186, #453731, #696398, #151543, #35973, #394198, #457656, #103439, #91810, #155520 ),
 .UNSPECIFIED., .F., .F.,
 ( 4, 2, 2, 2, 2, 2, 2, 2, 2, 2, 2, 2, 2, 2, 2, 2, 2, 2, 2, 2, 2, 2, 2, 2, 4 ),
 ( 0.000000000000000000, 0.1250000000000000000, 0.1289062500000000000, 0.1328125000000000000, 0.1406250000000000000, 0.1562500000000000000, 0.1875000000000000000, 0.2500000000000000000, 0.2656250000000000000, 0.2812500000000000000, 0.3125000000000000000, 0.3750000000000000000, 0.4375000000000000000, 0.5000000000000000000, 0.7500000000000000000, 0.7656250000000000000, 0.7812500000000000000, 0.8125000000000000000, 0.8750000000000000000, 0.8789062499999998890, 0.8828124999999998890, 0.8906250000000000000, 0.9062499999999998890, 0.9374999999999998890, 1.000000000000000000 ),
 .UNSPECIFIED. ) ;
#9615 = CARTESIAN_POINT ( 'NONE',  ( 27.19504428670095209, -6.408835018037175146, -2.762813835901622550 ) ) ;
#9617 = CARTESIAN_POINT ( 'NONE',  ( 6.161315008629125956, 36.01645444060682877, 13.67619473225937732 ) ) ;
#9616 = FILL_AREA_STYLE_COLOUR ( '', #272412 ) ;
#9618 = CARTESIAN_POINT ( 'NONE',  ( -7.633194805194804644, 18.91300000000000026, 0.8128000000000019654 ) ) ;
#9620 = DIRECTION ( 'NONE',  ( 0.000000000000000000, 4.907343444090899293E-15, -1.000000000000000000 ) ) ;
#9619 = FACE_OUTER_BOUND ( 'NONE', #598185, .T. ) ;
#9622 = CARTESIAN_POINT ( 'NONE',  ( 11.18749999999990763, -9.899999999999948841, -26.81076951545858478 ) ) ;
#9621 = SURFACE_SIDE_STYLE ('',( #562356 ) ) ;
#9624 = SURFACE_STYLE_FILL_AREA ( #312377 ) ;
#9623 = CARTESIAN_POINT ( 'NONE',  ( 11.23278974850279965, 8.838826160640980589, -28.22763938651350202 ) ) ;
#9625 =( NAMED_UNIT ( * ) SI_UNIT ( $, .STERADIAN. ) SOLID_ANGLE_UNIT ( ) );
#9626 = CARTESIAN_POINT ( 'NONE',  ( -12.83835626830300036, 8.679999999999999716, -2.115025773880680138 ) ) ;
#9627 = CARTESIAN_POINT ( 'NONE',  ( 10.18191351879180928, 8.613569957361862706, -28.46034515370059026 ) ) ;
#9628 = CARTESIAN_POINT ( 'NONE',  ( -2.570719564725753692, 33.50613769914619411, 32.84967825723391144 ) ) ;
#9629 = ADVANCED_FACE ( 'NONE', ( #105034 ), #93398, .F. ) ;
#9631 = CARTESIAN_POINT ( 'NONE',  ( -11.74095381185738773, 19.04164677612456202, 9.335419653351426206 ) ) ;
#9630 = CARTESIAN_POINT ( 'NONE',  ( -4.138476069263749224, 18.92300000000000182, 0.3178481393485263484 ) ) ;
#9633 = EDGE_CURVE ( 'NONE', #24071, #530244, #33619, .T. ) ;
#9632 = MECHANICAL_DESIGN_GEOMETRIC_PRESENTATION_REPRESENTATION (  '', ( #644577 ), #60311 ) ;
#9634 = SURFACE_STYLE_USAGE ( .BOTH. , #256564 ) ;
#9635 =( NAMED_UNIT ( * ) SI_UNIT ( $, .STERADIAN. ) SOLID_ANGLE_UNIT ( ) );
#9637 = CARTESIAN_POINT ( 'NONE',  ( -13.54999999999999716, 7.682342952971471739, -29.09514560340481637 ) ) ;
#9636 = STYLED_ITEM ( 'NONE', ( #670745 ), #396080 ) ;
#9638 = ORIENTED_EDGE ( 'NONE', *, *, #160834, .F. ) ;
#9640 = DIRECTION ( 'NONE',  ( -0.4048141700332216764, 0.000000000000000000, 0.9143989762353814665 ) ) ;
#9639 = B_SPLINE_CURVE_WITH_KNOTS ( 'NONE', 3,
 ( #574117, #526188, #279994, #522297 ),
 .UNSPECIFIED., .F., .F.,
 ( 4, 4 ),
 ( 0.000000000000000000, 1.000000000000000000 ),
 .UNSPECIFIED. ) ;
#9641 = VECTOR ( 'NONE', #36190, 1000.000000000000000 ) ;
#9642 = SURFACE_SIDE_STYLE ('',( #244737 ) ) ;
#9644 = CARTESIAN_POINT ( 'NONE',  ( 4.448506238098891785, 35.45241325288839818, 14.32518038054614529 ) ) ;
#9643 = VECTOR ( 'NONE', #754493, 1000.000000000000000 ) ;
#9645 = CARTESIAN_POINT ( 'NONE',  ( -14.86321503068058192, 14.65001910139749164, -2.021159254043468856 ) ) ;
#9647 = CARTESIAN_POINT ( 'NONE',  ( 13.59999999999999964, -14.50000000000000000, -29.64999999999999858 ) ) ;
#9646 = CARTESIAN_POINT ( 'NONE',  ( -13.80580244085295405, 25.65712438000546314, -5.865135905418339846 ) ) ;
#9648 = CARTESIAN_POINT ( 'NONE',  ( -11.38776351879209869, -8.400000000000005684, -1.953367698507618044 ) ) ;
#9649 = UNCERTAINTY_MEASURE_WITH_UNIT (LENGTH_MEASURE( 1.000000000000000082E-05 ), #636433, 'distance_accuracy_value', 'NONE');
#9650 = EDGE_CURVE ( 'NONE', #9118, #3361, #226858, .T. ) ;
#9652 = ORIENTED_EDGE ( 'NONE', *, *, #5782, .T. ) ;
#9651 = DIRECTION ( 'NONE',  ( 0.02231586986535698258, -0.9997509699680978690, 4.437383044910183013E-17 ) ) ;
#9653 = CARTESIAN_POINT ( 'NONE',  ( 27.65030941599615488, 4.012977628107939232, -2.604559316965674665 ) ) ;
#9655 = ORIENTED_EDGE ( 'NONE', *, *, #189728, .F. ) ;
#9654 = CARTESIAN_POINT ( 'NONE',  ( -12.92123525581090071, -9.620087250138544377, -28.33482310444630770 ) ) ;
#9657 = CARTESIAN_POINT ( 'NONE',  ( 21.56887245953699406, 20.20047362229304966, 26.95978681312567815 ) ) ;
#9656 = CARTESIAN_POINT ( 'NONE',  ( -14.80832816328874735, 26.68769057117333432, -1.385476967529708947 ) ) ;
#9658 = EDGE_LOOP ( 'NONE', ( #588033, #105380, #281157, #248962 ) ) ;
#9660 = CARTESIAN_POINT ( 'NONE',  ( 11.28305785993621058, 8.826960333466990605, -28.21242463840277281 ) ) ;
#9659 = AXIS2_PLACEMENT_3D ( 'NONE', #43840, #600362, #290608 ) ;
#9661 = FACE_OUTER_BOUND ( 'NONE', #764036, .T. ) ;
#9662 = CARTESIAN_POINT ( 'NONE',  ( 9.802346852125149113, 8.296824189783871262, -3.150413255823510283 ) ) ;
#9663 = DIRECTION ( 'NONE',  ( 0.000000000000000000, 0.000000000000000000, 1.000000000000000000 ) ) ;
#9664 = CARTESIAN_POINT ( 'NONE',  ( 1.667715854017799870, 14.70200260443681373, -0.02540000000000021754 ) ) ;
#9666 = UNCERTAINTY_MEASURE_WITH_UNIT (LENGTH_MEASURE( 1.000000000000000082E-05 ), #644864, 'distance_accuracy_value', 'NONE');
#9665 = CARTESIAN_POINT ( 'NONE',  ( -9.795006268303039221, -9.478210570499443932, -28.34012958541078930 ) ) ;
#9667 = DIRECTION ( 'NONE',  ( -7.243696839537480325E-31, -2.854487158891015280E-16, 1.000000000000000000 ) ) ;
#9668 = LINE ( 'NONE', #125349, #452472 ) ;
#9671 = CARTESIAN_POINT ( 'NONE',  ( 11.83580900828080473, 18.74503250373985352, -9.214859424844506819 ) ) ;
#9670 = CARTESIAN_POINT ( 'NONE',  ( -5.799999999999999822, -8.099999999999999645, -36.76510000000000389 ) ) ;
#9669 = CARTESIAN_POINT ( 'NONE',  ( -4.933752433375800273, 8.588914085158605438E-15, -11.62401584526068987 ) ) ;
#9672 = ORIENTED_EDGE ( 'NONE', *, *, #58189, .F. ) ;
#9673 = AXIS2_PLACEMENT_3D ( 'NONE', #661602, #359483, #112745 ) ;
#9674 = SURFACE_STYLE_USAGE ( .BOTH. , #13637 ) ;
#9675 = ORIENTED_EDGE ( 'NONE', *, *, #220759, .T. ) ;
#9679 = B_SPLINE_CURVE_WITH_KNOTS ( 'NONE', 3,
 ( #321245, #373002, #742602, #138157 ),
 .UNSPECIFIED., .F., .F.,
 ( 4, 4 ),
 ( 0.000000000000000000, 0.0004481237719724995208 ),
 .UNSPECIFIED. ) ;
#9678 = MECHANICAL_DESIGN_GEOMETRIC_PRESENTATION_REPRESENTATION (  '', ( #111487 ), #568367 ) ;
#9677 = CARTESIAN_POINT ( 'NONE',  ( -9.783225892377123145, 8.932170704737929512, -2.786215412756171794 ) ) ;
#9676 = CARTESIAN_POINT ( 'NONE',  ( -12.28418960163639184, -8.400000000000005684, -3.246632301492379025 ) ) ;
#9680 = DIRECTION ( 'NONE',  ( 1.000000000000000000, 3.127388801760999680E-16, 0.000000000000000000 ) ) ;
#9682 = CARTESIAN_POINT ( 'NONE',  ( -11.35145626830300358, 7.840000000000022062, -27.52668384925377865 ) ) ;
#9681 = CARTESIAN_POINT ( 'NONE',  ( 14.64508787365047304, 30.21433060601937726, 3.243672131874392850 ) ) ;
#9685 = ADVANCED_FACE ( 'NONE', ( #582345, #262831 ), #307893, .F. ) ;
#9684 = UNCERTAINTY_MEASURE_WITH_UNIT (LENGTH_MEASURE( 1.000000000000000082E-05 ), #469532, 'distance_accuracy_value', 'NONE');
#9683 = CARTESIAN_POINT ( 'NONE',  ( -12.93547175408008520, -9.339999999999964331, -28.17331615074619222 ) ) ;
#9686 = VECTOR ( 'NONE', #477616, 1000.000000000000000 ) ;
#9687 = VECTOR ( 'NONE', #70718, 1000.000000000000000 ) ;
#9688 = DIRECTION ( 'NONE',  ( -2.188726930262380196E-16, 0.000000000000000000, 1.000000000000000000 ) ) ;
#9690 = CARTESIAN_POINT ( 'NONE',  ( -10.10405922571050397, -7.760317776579997329, -2.478966513120908655 ) ) ;
#9689 = SURFACE_STYLE_USAGE ( .BOTH. , #487098 ) ;
#9692 = VERTEX_POINT ( 'NONE', #501231 ) ;
#9691 = CARTESIAN_POINT ( 'NONE',  ( -13.00847434434190042, -8.959999999999999076, -2.923316150746193554 ) ) ;
#9693 = SHAPE_DEFINITION_REPRESENTATION ( #68172, #395097 ) ;
#9694 = CARTESIAN_POINT ( 'NONE',  ( 12.95708019103260078, 23.96928225543821966, -7.302070329722479158 ) ) ;
#9695 = DIRECTION ( 'NONE',  ( -0.000000000000000000, 1.000000000000000000, -0.000000000000000000 ) ) ;
#9696 = ORIENTED_EDGE ( 'NONE', *, *, #466052, .F. ) ;
#9697 = ADVANCED_FACE ( 'NONE', ( #61073 ), #729227, .T. ) ;
#9699 = SURFACE_STYLE_FILL_AREA ( #554593 ) ;
#9698 = CARTESIAN_POINT ( 'NONE',  ( -11.00005508741341309, 7.871425591818590917, -27.66504299143950263 ) ) ;
#9700 = CARTESIAN_POINT ( 'NONE',  ( 8.230044213728763935, -15.19045940240533099, -9.640665467198903826 ) ) ;
#9702 = UNCERTAINTY_MEASURE_WITH_UNIT (LENGTH_MEASURE( 1.000000000000000082E-05 ), #691826, 'distance_accuracy_value', 'NONE');
#9701 = CARTESIAN_POINT ( 'NONE',  ( 6.467498113777089053, 19.60780012936089989, 27.27432553482745803 ) ) ;
#9703 = CARTESIAN_POINT ( 'NONE',  ( 11.89883936041664469, -10.41399999999998727, 6.061672881721655415 ) ) ;
#9706 = EDGE_CURVE ( 'NONE', #124575, #658767, #23325, .T. ) ;
#9705 = CARTESIAN_POINT ( 'NONE',  ( -11.13667293496970601, 9.035359386862367614, -27.72978443171023599 ) ) ;
#9704 = CARTESIAN_POINT ( 'NONE',  ( -87.09496851966507336, 90.70503148033493801, 3.500000000000052847 ) ) ;
#9708 = COLOUR_RGB ( '',0.7529411764705882248, 0.7529411764705882248, 0.7529411764705882248 ) ;
#9707 = PRESENTATION_STYLE_ASSIGNMENT (( #502805 ) ) ;
#9709 = ORIENTED_EDGE ( 'NONE', *, *, #36980, .T. ) ;
#9711 = CARTESIAN_POINT ( 'NONE',  ( 12.75000000000002665, 8.201032465272671601, -28.60999999999992482 ) ) ;
#9710 = AXIS2_PLACEMENT_3D ( 'NONE', #210852, #692174, #628482 ) ;
#9714 = DIRECTION ( 'NONE',  ( 1.000000000000000000, 0.000000000000000000, 0.000000000000000000 ) ) ;
#9713 = CARTESIAN_POINT ( 'NONE',  ( 10.47318018545849760, -8.821789429500494606, -3.090129585410812840 ) ) ;
#9712 = DIRECTION ( 'NONE',  ( 1.000000000000000000, -2.881641504878790089E-15, -2.227757948682349960E-15 ) ) ;
#9717 = DIRECTION ( 'NONE',  ( 1.000000000000000000, 0.000000000000000000, 0.000000000000000000 ) ) ;
#9716 = CARTESIAN_POINT ( 'NONE',  ( 11.30985821887450093, -9.141998227735930627, -2.439801537375050344 ) ) ;
#9715 = CARTESIAN_POINT ( 'NONE',  ( -58.87761200054141142, 2.735997917192356077, 0.3923084336183902954 ) ) ;
#9718 = ORIENTED_EDGE ( 'NONE', *, *, #432885, .T. ) ;
#9719 = ORIENTED_EDGE ( 'NONE', *, *, #425019, .T. ) ;
#9720 = VECTOR ( 'NONE', #117972, 1000.000000000000000 ) ;
#9721 = CARTESIAN_POINT ( 'NONE',  ( -2.502597729282716621, 33.66544547781269614, 31.21708520862378577 ) ) ;
#9722 = DIRECTION ( 'NONE',  ( 0.000000000000000000, 0.9912963239067555943, -0.1316495279480813518 ) ) ;
#9724 = CARTESIAN_POINT ( 'NONE',  ( -58.28021427493501250, -4.469862641220085919, 0.8791973715250006594 ) ) ;
#9723 = CARTESIAN_POINT ( 'NONE',  ( -1.108209038230193455, -1.108209038230152155, -151.4157499999999459 ) ) ;
#9725 = VERTEX_POINT ( 'NONE', #53292 ) ;
#9726 =( NAMED_UNIT ( * ) PLANE_ANGLE_UNIT ( ) SI_UNIT ( $, .RADIAN. ) );
#9727 = VERTEX_POINT ( 'NONE', #538398 ) ;
#9728 = DIRECTION ( 'NONE',  ( 0.000000000000000000, -1.000000000000000000, 0.000000000000000000 ) ) ;
#9730 = SURFACE_STYLE_FILL_AREA ( #431665 ) ;
#9729 = CARTESIAN_POINT ( 'NONE',  ( 12.63799999999995372, 8.398712623922939713, -1.841401092366240499 ) ) ;
#9732 = EDGE_CURVE ( 'NONE', #224206, #604456, #236364, .T. ) ;
#9731 = LINE ( 'NONE', #439444, #743535 ) ;
#9734 = ORIENTED_EDGE ( 'NONE', *, *, #710362, .F. ) ;
#9733 = PRESENTATION_STYLE_ASSIGNMENT (( #550702 ) ) ;
#9736 = EDGE_CURVE ( 'NONE', #24906, #780048, #721466, .T. ) ;
#9735 = ORIENTED_EDGE ( 'NONE', *, *, #696913, .T. ) ;
#9737 = CARTESIAN_POINT ( 'NONE',  ( -4.502424579079999489, 0.02540000000000000244, 11.63518578723999752 ) ) ;
#9738 = CARTESIAN_POINT ( 'NONE',  ( 2.082800000000022855, 4.090405465200674388E-14, -150.8204374999999686 ) ) ;
#9739 = DIRECTION ( 'NONE',  ( -2.046118317013062159E-16, -0.8660254037844387076, 0.5000000000000001110 ) ) ;
#9740 = AXIS2_PLACEMENT_3D ( 'NONE', #146317, #22806, #619596 ) ;
#9741 = STYLED_ITEM ( 'NONE', ( #403114 ), #159157 ) ;
#9744 = CARTESIAN_POINT ( 'NONE',  ( -12.39597841608829398, -8.679998626968005837, -2.115028152041867671 ) ) ;
#9743 = CARTESIAN_POINT ( 'NONE',  ( 14.84108557686911389, 31.09205216821554529, -2.177654464604056539 ) ) ;
#9742 = CARTESIAN_POINT ( 'NONE',  ( -13.34476461033839989, -9.900000000000000355, -27.86178373900019878 ) ) ;
#9745 = VERTEX_POINT ( 'NONE', #605864 ) ;
#9747 = ORIENTED_EDGE ( 'NONE', *, *, #542881, .T. ) ;
#9746 = B_SPLINE_SURFACE_WITH_KNOTS ( 'NONE', 3, 1, ( 
 ( #742289, #253318 ),
 ( #320923, #738405 ),
 ( #193587, #678759 ),
 ( #563101, #750109 ) ),
 .UNSPECIFIED., .F., .F., .F.,
 ( 4, 4 ),
 ( 2, 2 ),
 ( 0.000000000000000000, 1.000000000000000000 ),
 ( 0.000000000000000000, 1.000000000000000000 ),
 .UNSPECIFIED. ) ;
#9750 = EDGE_LOOP ( 'NONE', ( #307860, #771869, #100551, #371163 ) ) ;
#9749 = ADVANCED_FACE ( 'NONE', ( #546153, #184433 ), #427109, .T. ) ;
#9748 = DIRECTION ( 'NONE',  ( 1.832421301930519948E-16, 1.000000000000000000, 1.256420710046080011E-15 ) ) ;
#9751 = CARTESIAN_POINT ( 'NONE',  ( 14.84267286392405261, 18.91300000000000026, -0.4829215189873397596 ) ) ;
#9753 = ADVANCED_FACE ( 'NONE', ( #692180 ), #23811, .T. ) ;
#9752 = CARTESIAN_POINT ( 'NONE',  ( 11.23221985553493774, 19.64127341772150714, -9.749018725847570011 ) ) ;
#9754 =( NAMED_UNIT ( * ) PLANE_ANGLE_UNIT ( ) SI_UNIT ( $, .RADIAN. ) );
#9757 = DIRECTION ( 'NONE',  ( 1.000000000000000000, 0.000000000000000000, 0.000000000000000000 ) ) ;
#9756 = CARTESIAN_POINT ( 'NONE',  ( 6.926197365200959410, -5.549327380502347751, -32.25021549818747246 ) ) ;
#9755 = CARTESIAN_POINT ( 'NONE',  ( -10.55000364666059909, 8.244953986456671657, -3.138108477617934877 ) ) ;
#9758 = CARTESIAN_POINT ( 'NONE',  ( 12.69412954841562602, -9.899994071238751303, -27.10832980568916639 ) ) ;
#9759 = DIRECTION ( 'NONE',  ( 0.9751259538011118888, 0.000000000000000000, 0.2216514701586063119 ) ) ;
#9760 = CARTESIAN_POINT ( 'NONE',  ( -9.768305320656871515, 29.57621012658226078, -11.21545095671264392 ) ) ;
#9762 = CARTESIAN_POINT ( 'NONE',  ( 1.648298107630850051, 14.44994999999999941, -8.084353610023068626 ) ) ;
#9761 = CARTESIAN_POINT ( 'NONE',  ( 12.89123282578494845, -10.47086958059803763, -27.52040829396954535 ) ) ;
#9763 = PRESENTATION_STYLE_ASSIGNMENT (( #554652 ) ) ;
#9764 = DIRECTION ( 'NONE',  ( -1.000000000000000000, 0.000000000000000000, 0.000000000000000000 ) ) ;
#9765 = CARTESIAN_POINT ( 'NONE',  ( -11.53874701667126068, 8.938608763785639511, -2.788480603278085113 ) ) ;
#9768 = VERTEX_POINT ( 'NONE', #218739 ) ;
#9767 = EDGE_CURVE ( 'NONE', #740220, #715932, #150729, .T. ) ;
#9766 = LINE ( 'NONE', #300689, #508524 ) ;
#9771 =( NAMED_UNIT ( * ) PLANE_ANGLE_UNIT ( ) SI_UNIT ( $, .RADIAN. ) );
#9770 = CARTESIAN_POINT ( 'NONE',  ( 4.964721102130492447, 14.47230991841292003, 1.057441553621360386 ) ) ;
#9769 = SURFACE_SIDE_STYLE ('',( #57846 ) ) ;
#9772 = CARTESIAN_POINT ( 'NONE',  ( 11.23418960163610336, -9.899999999999948841, -28.49663230149229776 ) ) ;
#9774 =( NAMED_UNIT ( * ) PLANE_ANGLE_UNIT ( ) SI_UNIT ( $, .RADIAN. ) );
#9773 = CARTESIAN_POINT ( 'NONE',  ( -11.61355626830300025, -10.17999999999999972, -28.33497422611930361 ) ) ;
#9776 = CARTESIAN_POINT ( 'NONE',  ( -6.580000000000000071, -8.099999999999997868, -36.84510000000000218 ) ) ;
#9775 = CARTESIAN_POINT ( 'NONE',  ( 4.395803097353025990, 35.75431119900736832, 14.20855532451621350 ) ) ;
#9777 = EDGE_CURVE ( 'NONE', #635744, #602914, #147353, .T. ) ;
#9778 = CARTESIAN_POINT ( 'NONE',  ( 27.74995286176999088, 3.253262388671372296, 5.080000000000025828 ) ) ;
#9779 = CARTESIAN_POINT ( 'NONE',  ( 11.18547175407990579, 7.840549487480877211, -2.924266028710120313 ) ) ;
#9780 = AXIS2_PLACEMENT_3D ( 'NONE', #46372, #360650, #714585 ) ;
#9781 = CARTESIAN_POINT ( 'NONE',  ( 10.76619800315479836, 7.853716648081139340, -28.04115366357779848 ) ) ;
#9782 = CARTESIAN_POINT ( 'NONE',  ( 13.70000000000000107, 8.400000000000000355, -27.85000000000000142 ) ) ;
#9784 = CARTESIAN_POINT ( 'NONE',  ( 4.818910926347315105, 0.02540000000000000244, -10.30619822812032993 ) ) ;
#9783 = CARTESIAN_POINT ( 'NONE',  ( -22.07259999999999778, 17.60532803213326503, 2.794000000000014694 ) ) ;
#9785 = CARTESIAN_POINT ( 'NONE',  ( 10.40222434434170040, -10.53535938686230011, -27.72978443171022178 ) ) ;
#9786 = PRESENTATION_STYLE_ASSIGNMENT (( #240962 ) ) ;
#9787 = FACE_OUTER_BOUND ( 'NONE', #321453, .T. ) ;
#9788 = VECTOR ( 'NONE', #243425, 1000.000000000000000 ) ;
#9789 = CARTESIAN_POINT ( 'NONE',  ( 14.60097696074890194, 30.43013041182009815, -2.831540474456291534 ) ) ;
#9791 = CARTESIAN_POINT ( 'NONE',  ( -4.749388185539700658, 0.02540000000001617700, -12.85346766356559556 ) ) ;
#9790 = PRESENTATION_STYLE_ASSIGNMENT (( #129397 ) ) ;
#9792 = CARTESIAN_POINT ( 'NONE',  ( 11.06693018545849938, 8.120000000000000995, -27.36502577388069923 ) ) ;
#9795 =( NAMED_UNIT ( * ) SI_UNIT ( $, .STERADIAN. ) SOLID_ANGLE_UNIT ( ) );
#9794 = CARTESIAN_POINT ( 'NONE',  ( -58.10127950000000396, 6.383969959999994614, -6.626430740000001762 ) ) ;
#9793 = CARTESIAN_POINT ( 'NONE',  ( -12.56447589237708939, -9.336189891072113056, -27.84999999999999076 ) ) ;
#9798 = EDGE_CURVE ( 'NONE', #289478, #290769, #379651, .T. ) ;
#9797 = ORIENTED_EDGE ( 'NONE', *, *, #769379, .T. ) ;
#9796 = EDGE_CURVE ( 'NONE', #419461, #653139, #551779, .T. ) ;
#9799 = UNCERTAINTY_MEASURE_WITH_UNIT (LENGTH_MEASURE( 1.000000000000000082E-05 ), #207807, 'distance_accuracy_value', 'NONE');
#9801 = ORIENTED_EDGE ( 'NONE', *, *, #311216, .T. ) ;
#9800 = CARTESIAN_POINT ( 'NONE',  ( -11.97757757625455177, -9.542314780169911970, -28.37294637863904256 ) ) ;
#9802 = CARTESIAN_POINT ( 'NONE',  ( 11.38243879098778599, 31.54312713068703999, -9.573204911089293390 ) ) ;
#9805 = ORIENTED_EDGE ( 'NONE', *, *, #366391, .F. ) ;
#9804 = CARTESIAN_POINT ( 'NONE',  ( -11.60511231515611463, 8.400000000000027001, -28.50534792577978038 ) ) ;
#9803 = CARTESIAN_POINT ( 'NONE',  ( 6.347920119873559308, 34.71186012398325715, 26.59595305606342208 ) ) ;
#9807 = EDGE_LOOP ( 'NONE', ( #126073, #540338, #588628, #718547 ) ) ;
#9806 = CARTESIAN_POINT ( 'NONE',  ( -6.512201974792588111, 14.69404417750005365, 2.140139329243730071 ) ) ;
#9808 = CYLINDRICAL_SURFACE ( 'NONE', #200067, 0.1999999999999987899 ) ;
#9809 = CARTESIAN_POINT ( 'NONE',  ( 12.98418960163608205, 8.400000000000027001, -28.49663230149241144 ) ) ;
#9810 = CARTESIAN_POINT ( 'NONE',  ( 11.17430657253209958, 8.292298828939969724, -28.41921870422079976 ) ) ;
#9813 = CLOSED_SHELL ( 'NONE', ( #685507, #359733, #503872, #436332, #583, #689918, #755474, #187605, #65608, #23855, #477068, #9697, #623221, #183671 ) ) ;
#9812 = PRESENTATION_STYLE_ASSIGNMENT (( #312552 ) ) ;
#9811 = COLOUR_RGB ( '',0.7529411764705882248, 0.7529411764705882248, 0.7529411764705882248 ) ;
#9815 = EDGE_CURVE ( 'NONE', #241839, #309829, #386043, .T. ) ;
#9814 = CARTESIAN_POINT ( 'NONE',  ( 12.06388716634344149, -9.126909740430374285, -2.408543910261202736 ) ) ;
#9818 = CARTESIAN_POINT ( 'NONE',  ( -10.69897293496969937, -8.504109736069340286, -2.049762630444300182 ) ) ;
#9817 = STYLED_ITEM ( 'NONE', ( #492083 ), #406534 ) ;
#9816 = CARTESIAN_POINT ( 'NONE',  ( 11.54883386888213614, 18.92300000000000182, -0.7030303248405026517 ) ) ;
#9819 = CIRCLE ( 'NONE', #225807, 15.23999999999999844 ) ;
#9820 = CARTESIAN_POINT ( 'NONE',  ( 9.661422711717809975, 34.37988272972089021, 27.20948278476627635 ) ) ;
#9821 = SURFACE_SIDE_STYLE ('',( #626250 ) ) ;
#9822 = SURFACE_SIDE_STYLE ('',( #17671 ) ) ;
#9823 = DIRECTION ( 'NONE',  ( 0.1030255415226895427, 0.9946787108378044584, 0.000000000000000000 ) ) ;
#9824 = ORIENTED_EDGE ( 'NONE', *, *, #422755, .F. ) ;
#9825 = CARTESIAN_POINT ( 'NONE',  ( -11.40938960163640026, 8.400000000000027001, -27.20336769850759495 ) ) ;
#9826 = VERTEX_POINT ( 'NONE', #206969 ) ;
#9827 = CARTESIAN_POINT ( 'NONE',  ( -11.08347434434189616, 8.959999999999988418, -2.276683849253779535 ) ) ;
#9828 = ADVANCED_FACE ( 'NONE', ( #636327 ), #699992, .T. ) ;
#9829 = CARTESIAN_POINT ( 'NONE',  ( 14.69243603644113705, 31.47916430126409537, -3.022035869543726161 ) ) ;
#9830 = ORIENTED_EDGE ( 'NONE', *, *, #475993, .T. ) ;
#9831 = CARTESIAN_POINT ( 'NONE',  ( -59.10127950000003239, -6.198800024047819157, -2.820118659999959032 ) ) ;
#9832 = CARTESIAN_POINT ( 'NONE',  ( 3.895203029597181121, 0.02540000000000000244, 10.87325452867965581 ) ) ;
#9835 = ORIENTED_EDGE ( 'NONE', *, *, #699733, .F. ) ;
#9834 = EDGE_CURVE ( 'NONE', #517951, #568232, #96888, .T. ) ;
#9833 = CIRCLE ( 'NONE', #454555, 1.130299999999986760 ) ;
#9837 = EDGE_LOOP ( 'NONE', ( #272689, #234014, #252672, #381825 ) ) ;
#9836 = CARTESIAN_POINT ( 'NONE',  ( -11.49225429857735570, -9.813080085294700439, -27.22617397903232117 ) ) ;
#9838 = MECHANICAL_DESIGN_GEOMETRIC_PRESENTATION_REPRESENTATION (  '', ( #150317 ), #721449 ) ;
#9839 = FILL_AREA_STYLE_COLOUR ( '', #734115 ) ;
#9841 = VERTEX_POINT ( 'NONE', #162936 ) ;
#9840 = ORIENTED_EDGE ( 'NONE', *, *, #638132, .F. ) ;
#9842 = SURFACE_SIDE_STYLE ('',( #77486 ) ) ;
#9843 = CARTESIAN_POINT ( 'NONE',  ( -10.99818018545870402, 7.978210570499514098, -27.35987041458921709 ) ) ;
#9844 = VECTOR ( 'NONE', #712387, 1000.000000000000000 ) ;
#9846 = VECTOR ( 'NONE', #65292, 1000.000000000000000 ) ;
#9845 = DIRECTION ( 'NONE',  ( 1.131240564625439637E-16, 4.690997416412392070E-17, 1.000000000000000000 ) ) ;
#9847 = SURFACE_SIDE_STYLE ('',( #196985 ) ) ;
#9848 = CARTESIAN_POINT ( 'NONE',  ( -13.43660000000000565, 14.39226068116778023, -0.2246498664270343282 ) ) ;
#9849 = DIRECTION ( 'NONE',  ( -0.000000000000000000, -0.000000000000000000, -1.000000000000000000 ) ) ;
#9851 = LINE ( 'NONE', #495098, #757987 ) ;
#9850 = CARTESIAN_POINT ( 'NONE',  ( -11.02514101100860699, -8.400000000000007461, -1.953367698507618044 ) ) ;
#9852 = CARTESIAN_POINT ( 'NONE',  ( 8.024705882353014630, -4.664999999999796643, -30.53382352941191513 ) ) ;
#9853 = CARTESIAN_POINT ( 'NONE',  ( 11.11598619169499891, -10.44627524860863943, -28.04117014487999882 ) ) ;
#9854 = CARTESIAN_POINT ( 'NONE',  ( 12.71030922571019772, 8.963810108927878773, -28.17551591816143031 ) ) ;
#9855 = ORIENTED_EDGE ( 'NONE', *, *, #246173, .T. ) ;
#9856 = CARTESIAN_POINT ( 'NONE',  ( -11.24897568258322877, 8.963691852710256924, -28.13930225643729699 ) ) ;
#9857 = CARTESIAN_POINT ( 'NONE',  ( 11.22860426826300007, -10.18535818585469954, -28.34425487625600226 ) ) ;
#9859 = DIRECTION ( 'NONE',  ( 2.845597979693614733E-17, -0.9997547001208991757, 0.02214812827692130490 ) ) ;
#9858 = CARTESIAN_POINT ( 'NONE',  ( -106.7491506799100733, 5.998890728455988253, 152.3000000000000114 ) ) ;
#9860 = CARTESIAN_POINT ( 'NONE',  ( 0.9827586206894970422, 14.44994999999999941, -21.33706896551720078 ) ) ;
#9861 = DIRECTION ( 'NONE',  ( -2.984779340913810239E-15, -1.000000000000000000, -2.084715539966450235E-15 ) ) ;
#9863 = UNCERTAINTY_MEASURE_WITH_UNIT (LENGTH_MEASURE( 1.000000000000000082E-05 ), #467156, 'distance_accuracy_value', 'NONE');
#9862 = DIRECTION ( 'NONE',  ( -1.000000000000000000, 1.200748232950198139E-17, -6.011982223193870285E-17 ) ) ;
#9865 = ORIENTED_EDGE ( 'NONE', *, *, #459693, .F. ) ;
#9864 = MECHANICAL_DESIGN_GEOMETRIC_PRESENTATION_REPRESENTATION (  '', ( #708952 ), #340651 ) ;
#9867 = AXIS2_PLACEMENT_3D ( 'NONE', #199582, #263273, #569119 ) ;
#9866 = CARTESIAN_POINT ( 'NONE',  ( 12.57377966335275410, 18.33392117909887631, 7.943965768231232794 ) ) ;
#9868 = SURFACE_STYLE_FILL_AREA ( #670355 ) ;
#9869 = CARTESIAN_POINT ( 'NONE',  ( 13.53285087283172494, -9.769010069228485804, -28.03325006276140030 ) ) ;
#9870 = DIRECTION ( 'NONE',  ( -1.000000000000000000, 0.000000000000000000, 0.000000000000000000 ) ) ;
#9871 = CYLINDRICAL_SURFACE ( 'NONE', #765608, 1.600000000000000755 ) ;
#9872 = SURFACE_STYLE_USAGE ( .BOTH. , #320430 ) ;
#9873 = EDGE_CURVE ( 'NONE', #116487, #342368, #59173, .T. ) ;
#9874 = ORIENTED_EDGE ( 'NONE', *, *, #196643, .F. ) ;
#9875 = ORIENTED_EDGE ( 'NONE', *, *, #72634, .T. ) ;
#9876 = CARTESIAN_POINT ( 'NONE',  ( -101.1761419521403980, 7.225102396751076128, 152.3999999999999773 ) ) ;
#9877 = CARTESIAN_POINT ( 'NONE',  ( 8.285000000000154685, 3.155000000000198757, -27.57499999999999929 ) ) ;
#9878 = CARTESIAN_POINT ( 'NONE',  ( 10.68342647779590493, 8.182689614201018813, -1.982329758738493153 ) ) ;
#9879 = CARTESIAN_POINT ( 'NONE',  ( 27.73729893736790331, 3.359443424318061311, -3.294234273594957685 ) ) ;
#9882 = CARTESIAN_POINT ( 'NONE',  ( 10.30447067871400968, 34.19934957744629145, 27.01065491838849297 ) ) ;
#9881 = CARTESIAN_POINT ( 'NONE',  ( -5.944478803165856640, -1.573780003720327114, -139.4913263216147357 ) ) ;
#9880 = CARTESIAN_POINT ( 'NONE',  ( 12.60536026263757137, 24.35268322637400829, -7.893735988454602115 ) ) ;
#9883 = CARTESIAN_POINT ( 'NONE',  ( -14.76250929838249526, 26.61143047105962012, -1.809683480990775140 ) ) ;
#9884 = CARTESIAN_POINT ( 'NONE',  ( 11.55513024458740645, 9.145068650718208403, -2.600005535308989923 ) ) ;
#9885 = CARTESIAN_POINT ( 'NONE',  ( 63.50000000000000000, 0.9473000000000015852, -114.3000000000000114 ) ) ;
#9886 = CARTESIAN_POINT ( 'NONE',  ( 25.11271864615763150, -12.24724449594399189, -3.797710645690157705 ) ) ;
#9887 = ORIENTED_EDGE ( 'NONE', *, *, #278026, .F. ) ;
#9888 = SURFACE_STYLE_USAGE ( .BOTH. , #268510 ) ;
#9889 = SURFACE_STYLE_USAGE ( .BOTH. , #65771 ) ;
#9890 = CARTESIAN_POINT ( 'NONE',  ( -9.808426477796185594, 8.183738139477426898, -3.218038136686913298 ) ) ;
#9892 = CARTESIAN_POINT ( 'NONE',  ( 12.62860426826300042, -10.18535818585469954, -28.34425487625600226 ) ) ;
#9891 = CARTESIAN_POINT ( 'NONE',  ( -13.43660000000000565, 14.40453698507206326, 1.636525219950079713 ) ) ;
#9893 = ORIENTED_EDGE ( 'NONE', *, *, #18731, .F. ) ;
#9896 = CARTESIAN_POINT ( 'NONE',  ( -14.99639935845354444, 26.67261976495408859, -0.3286434414250977709 ) ) ;
#9895 = CARTESIAN_POINT ( 'NONE',  ( 12.85239999999998695, 1.573965052136142757E-15, -19.05000000000000071 ) ) ;
#9894 = AXIS2_PLACEMENT_3D ( 'NONE', #9452, #673936, #256396 ) ;
#9897 = CARTESIAN_POINT ( 'NONE',  ( -11.94696834415584519, 18.92299999999999827, -0.4736935064935043349 ) ) ;
#9898 = CARTESIAN_POINT ( 'NONE',  ( -4.949063604952049999, 0.02540000000000870728, -11.63641401348057869 ) ) ;
#9899 = CARTESIAN_POINT ( 'NONE',  ( 8.135000000000129461, -2.064999999999794777, -30.34999999999999787 ) ) ;
#9901 = CARTESIAN_POINT ( 'NONE',  ( 9.964020934929679996, -7.861310592114719498, -2.411503584200230144 ) ) ;
#9900 = CARTESIAN_POINT ( 'NONE',  ( 10.08627293496939714, -9.035359386862328535, -2.479784431710222226 ) ) ;
#9903 = ORIENTED_EDGE ( 'NONE', *, *, #709897, .F. ) ;
#9902 = DIRECTION ( 'NONE',  ( -1.000000000000000000, 0.000000000000000000, 0.000000000000000000 ) ) ;
#9904 = UNCERTAINTY_MEASURE_WITH_UNIT (LENGTH_MEASURE( 1.000000000000000082E-05 ), #442174, 'distance_accuracy_value', 'NONE');
#9906 = LINE ( 'NONE', #678316, #7152 ) ;
#9905 = CARTESIAN_POINT ( 'NONE',  ( -11.23478960163640394, -9.899999999999961275, -28.49663230149241144 ) ) ;
#9907 = CARTESIAN_POINT ( 'NONE',  ( -13.08460568385144995, 29.30754543918731159, 7.334377874010505671 ) ) ;
#9908 =( GEOMETRIC_REPRESENTATION_CONTEXT ( 3 ) GLOBAL_UNCERTAINTY_ASSIGNED_CONTEXT ( ( #588866 ) ) GLOBAL_UNIT_ASSIGNED_CONTEXT ( ( #151027, #449338, #322382 ) ) REPRESENTATION_CONTEXT ( 'NONE', 'WORKASPACE' ) );
#9911 = EDGE_CURVE ( 'NONE', #405038, #471728, #536472, .T. ) ;
#9910 = PLANE ( 'NONE',  #516648 ) ;
#9909 = CIRCLE ( 'NONE', #695998, 1.749999999999999778 ) ;
#9912 = PRESENTATION_LAYER_ASSIGNMENT (  '', '', ( #86190 ) ) ;
#9913 = PRESENTATION_LAYER_ASSIGNMENT (  '', '', ( #518105 ) ) ;
#9914 = EDGE_CURVE ( 'NONE', #721482, #121990, #600024, .T. ) ;
#9916 = CARTESIAN_POINT ( 'NONE',  ( 7.370420886075950584, 19.04745999999999739, -11.57347784810126790 ) ) ;
#9915 =( GEOMETRIC_REPRESENTATION_CONTEXT ( 3 ) GLOBAL_UNCERTAINTY_ASSIGNED_CONTEXT ( ( #211721 ) ) GLOBAL_UNIT_ASSIGNED_CONTEXT ( ( #771428, #465167, #39652 ) ) REPRESENTATION_CONTEXT ( 'NONE', 'WORKASPACE' ) );
#9917 = FILL_AREA_STYLE ('',( #734003 ) ) ;
#9918 = CARTESIAN_POINT ( 'NONE',  ( 16.12013000765742277, 60.86883655000000459, -40.24556048199951874 ) ) ;
#9919 = DIRECTION ( 'NONE',  ( 0.9737103911859104066, 0.2277895390411538157, 0.000000000000000000 ) ) ;
#9920 =( GEOMETRIC_REPRESENTATION_CONTEXT ( 3 ) GLOBAL_UNCERTAINTY_ASSIGNED_CONTEXT ( ( #527345 ) ) GLOBAL_UNIT_ASSIGNED_CONTEXT ( ( #202752, #27522, #580130 ) ) REPRESENTATION_CONTEXT ( 'NONE', 'WORKASPACE' ) );
#9921 = AXIS2_PLACEMENT_3D ( 'NONE', #716812, #112198, #243438 ) ;
#9923 = ORIENTED_EDGE ( 'NONE', *, *, #614490, .F. ) ;
#9922 = CARTESIAN_POINT ( 'NONE',  ( -5.080000000000001847, 0.000000000000000000, 0.000000000000000000 ) ) ;
#9924 = CARTESIAN_POINT ( 'NONE',  ( -13.19862981059173812, 27.49058225560390412, -6.855822604676323095 ) ) ;
#9925 = CARTESIAN_POINT ( 'NONE',  ( 12.64380508741320597, -9.899999999999948841, -28.49663230149230486 ) ) ;
#9928 = CARTESIAN_POINT ( 'NONE',  ( 12.44666057316750774, -8.022244103362529799, -2.160155269211115669 ) ) ;
#9927 = LINE ( 'NONE', #17784, #481795 ) ;
#9926 = AXIS2_PLACEMENT_3D ( 'NONE', #298568, #533023, #171257 ) ;
#9929 = CARTESIAN_POINT ( 'NONE',  ( 10.79401351879180027, -10.42857440818139914, -28.03495700856050021 ) ) ;
#9930 =( NAMED_UNIT ( * ) SI_UNIT ( $, .STERADIAN. ) SOLID_ANGLE_UNIT ( ) );
#9931 = CARTESIAN_POINT ( 'NONE',  ( -1.567244251809583266, 4.138262483781939621E-14, -147.5462187499999516 ) ) ;
#9932 = ORIENTED_EDGE ( 'NONE', *, *, #310022, .T. ) ;
#9933 = CARTESIAN_POINT ( 'NONE',  ( 11.34597434434168939, -8.119999999999976126, -2.115025773880729432 ) ) ;
#9934 = ORIENTED_EDGE ( 'NONE', *, *, #91598, .F. ) ;
#9935 = ADVANCED_FACE ( 'NONE', ( #468960 ), #144870, .T. ) ;
#9936 = EDGE_LOOP ( 'NONE', ( #431939, #662039 ) ) ;
#9939 = FILL_AREA_STYLE ('',( #252893 ) ) ;
#9938 = CARTESIAN_POINT ( 'NONE',  ( -2.315227809425015413E-15, 42.62500000000001421, 6.500000000000000000 ) ) ;
#9937 = CARTESIAN_POINT ( 'NONE',  ( 0.000000000000000000, 29.63729873417719318, 0.000000000000000000 ) ) ;
#9941 = CARTESIAN_POINT ( 'NONE',  ( 12.41735686983869158, 8.922661304048936870, -2.371021643570743631 ) ) ;
#9940 = CARTESIAN_POINT ( 'NONE',  ( -9.827635931944584513, 18.91300000000000381, -0.2873235440504140481 ) ) ;
#9943 = CARTESIAN_POINT ( 'NONE',  ( 26.64593438563018069, 8.404628529369489343, 5.916316584536521539 ) ) ;
#9942 = CARTESIAN_POINT ( 'NONE',  ( -102.0992348405066821, 7.507365047909423161, 152.3999999999999773 ) ) ;
#9944 = CARTESIAN_POINT ( 'NONE',  ( 9.905687601596348202, -9.467412611452390436, -28.22227050407829907 ) ) ;
#9945 = DIRECTION ( 'NONE',  ( -1.000000000000000000, -0.000000000000000000, -0.000000000000000000 ) ) ;
#9946 = CYLINDRICAL_SURFACE ( 'NONE', #646430, 0.7937500000000006217 ) ;
#9947 = CARTESIAN_POINT ( 'NONE',  ( -11.53902093492989955, -9.361310592114689300, -28.03849641579980201 ) ) ;
#9948 = PRESENTATION_LAYER_ASSIGNMENT (  '', '', ( #60609 ) ) ;
#9950 = ORIENTED_EDGE ( 'NONE', *, *, #144902, .F. ) ;
#9949 = VERTEX_POINT ( 'NONE', #413516 ) ;
#9952 = DIRECTION ( 'NONE',  ( 3.122502256758252770E-17, -1.000000000000000000, 1.387778780783015694E-17 ) ) ;
#9951 = COLOUR_RGB ( '',0.2549019607843137081, 0.2549019607843137081, 0.2549019607843137081 ) ;
#9953 = LINE ( 'NONE', #491281, #478361 ) ;
```
