## Supplementary material for "A platform for automated training of mammalian cell physiology": SLDDRW and STEP file of LevinScope Hardware Schematic: LevinScope_2026.STEP (part 2 of 80)

```
#9954 = CARTESIAN_POINT ( 'NONE',  ( 7.551863835795320057, 14.44994999999999941, -8.543024605512581360 ) ) ;
#9955 = ORIENTED_EDGE ( 'NONE', *, *, #741870, .T. ) ;
#9956 = VERTEX_POINT ( 'NONE', #222618 ) ;
#9957 = CARTESIAN_POINT ( 'NONE',  ( -12.33693760159659902, -8.685358185854699542, -3.094254876256020026 ) ) ;
#9959 = ORIENTED_EDGE ( 'NONE', *, *, #197028, .F. ) ;
#9958 = LINE ( 'NONE', #431885, #592678 ) ;
#9960 = ADVANCED_FACE ( 'NONE', ( #465071 ), #707770, .T. ) ;
#9962 = CARTESIAN_POINT ( 'NONE',  ( -11.33849129619734519, -8.704924409183128375, -3.150776196210471891 ) ) ;
#9961 = CARTESIAN_POINT ( 'NONE',  ( 4.899107983341952632, 2.539999999999996039, -14.43108938949361253 ) ) ;
#9963 = CARTESIAN_POINT ( 'NONE',  ( 11.05918960163609910, -8.399999999999982592, -1.953367698507629369 ) ) ;
#9965 = ADVANCED_FACE ( 'NONE', ( #103118 ), #477066, .F. ) ;
#9964 = ORIENTED_EDGE ( 'NONE', *, *, #455525, .F. ) ;
#9966 = CARTESIAN_POINT ( 'NONE',  ( 11.32036466982150102, -9.464079267204274615, -27.34344949613802811 ) ) ;
#9967 = CARTESIAN_POINT ( 'NONE',  ( 14.81247047381812898, 31.48452638191401221, 1.340483047766640734 ) ) ;
#9968 = CARTESIAN_POINT ( 'NONE',  ( -10.09441351879210202, 8.928574408181420452, -2.784957008560479785 ) ) ;
#9970 = ADVANCED_FACE ( 'NONE', ( #442836 ), #319785, .T. ) ;
#9969 = FACE_BOUND ( 'NONE', #223527, .T. ) ;
#9971 = CARTESIAN_POINT ( 'NONE',  ( 10.69897293496950041, 8.503175810216109909, -2.049586744176480124 ) ) ;
#9972 = VERTEX_POINT ( 'NONE', #462283 ) ;
#9973 = CARTESIAN_POINT ( 'NONE',  ( -12.97350629539733902, 19.64189338194767487, 7.272888971638658440 ) ) ;
#9975 = MECHANICAL_DESIGN_GEOMETRIC_PRESENTATION_REPRESENTATION (  '', ( #110021 ), #187923 ) ;
#9974 = CARTESIAN_POINT ( 'NONE',  ( -1.583910046249039860, -14.11230818080985472, -0.02539999999999849670 ) ) ;
#9976 = DIRECTION ( 'NONE',  ( 0.000000000000000000, 1.000000000000000000, 0.000000000000000000 ) ) ;
#9977 = CIRCLE ( 'NONE', #632962, 1.199999999999999734 ) ;
#9978 = AXIS2_PLACEMENT_3D ( 'NONE', #750887, #22931, #385162 ) ;
#9979 = CARTESIAN_POINT ( 'NONE',  ( 12.47398852427652294, 8.949706338109560733, -27.54074625102580143 ) ) ;
#9980 = ORIENTED_EDGE ( 'NONE', *, *, #633874, .T. ) ;
#9981 = ADVANCED_FACE ( 'NONE', ( #708882 ), #418245, .F. ) ;
#9982 = MECHANICAL_DESIGN_GEOMETRIC_PRESENTATION_REPRESENTATION (  '', ( #478429 ), #643744 ) ;
#9983 = CARTESIAN_POINT ( 'NONE',  ( 7.240599157313912571, -17.09686999126947526, -9.839847984959625649 ) ) ;
#9985 = CARTESIAN_POINT ( 'NONE',  ( -11.32720060185324051, 8.076491207059900646, -27.37009658878589846 ) ) ;
#9984 = CARTESIAN_POINT ( 'NONE',  ( 10.29189749106643070, 34.22890708096466739, 26.95976972918181147 ) ) ;
#9986 = FILL_AREA_STYLE ('',( #129590 ) ) ;
#9988 = DIRECTION ( 'NONE',  ( 1.000000000000000000, 0.000000000000000000, 0.000000000000000000 ) ) ;
#9987 = CARTESIAN_POINT ( 'NONE',  ( -11.45361217940345533, 8.061833511926725038, -2.069279305724911922 ) ) ;
#9990 = CARTESIAN_POINT ( 'NONE',  ( -26.49999999999999289, 6.750000000000041744, 0.000000000000000000 ) ) ;
#9989 = CARTESIAN_POINT ( 'NONE',  ( 10.86224752597352072, -8.399998157762890827, -3.159999999993950315 ) ) ;
#9991 = CARTESIAN_POINT ( 'NONE',  ( 14.46975093639170140, 30.38182764348795573, 3.439830935089784436 ) ) ;
#9992 = LINE ( 'NONE', #129603, #423908 ) ;
#9993 = CARTESIAN_POINT ( 'NONE',  ( -3.235174520370560192, 0.000000000000000000, 11.89289203059270861 ) ) ;
#9994 = CARTESIAN_POINT ( 'NONE',  ( 10.65822589237689932, 8.931853923044050347, -2.412881739341441012 ) ) ;
#9996 = VERTEX_POINT ( 'NONE', #645284 ) ;
#9995 = CARTESIAN_POINT ( 'NONE',  ( 14.70893731820357431, 5.080000000000000071, 3.080512860645118423 ) ) ;
#9998 = ADVANCED_FACE ( 'NONE', ( #653170 ), #642451, .F. ) ;
#9997 = CARTESIAN_POINT ( 'NONE',  ( -12.33114255904378709, 8.118094945536059370, -3.088273877241962229 ) ) ;
#9999 = CARTESIAN_POINT ( 'NONE',  ( 11.28050541199030121, 8.085888047450149330, -28.39405786108109808 ) ) ;
#10000 = CARTESIAN_POINT ( 'NONE',  ( 12.51264101100830217, -8.959999999999986642, -2.600000000000008082 ) ) ;
#10001 = CARTESIAN_POINT ( 'NONE',  ( 11.78905086018527726, -8.482127169169290326, -2.037521214283049886 ) ) ;
#10003 = CARTESIAN_POINT ( 'NONE',  ( -14.90317722640399545, 29.36239999999998673, -1.701560624366120766 ) ) ;
#10002 = CARTESIAN_POINT ( 'NONE',  ( -9.811956515319987915, 29.57800822550150244, -11.17728355483920133 ) ) ;
#10004 = DIRECTION ( 'NONE',  ( 1.000000000000000000, 0.000000000000000000, 0.000000000000000000 ) ) ;
#10005 = LINE ( 'NONE', #368379, #145017 ) ;
#10008 = ORIENTED_EDGE ( 'NONE', *, *, #643351, .T. ) ;
#10007 = EDGE_CURVE ( 'NONE', #541681, #170851, #217037, .T. ) ;
#10006 = EDGE_CURVE ( 'NONE', #221326, #668761, #37022, .T. ) ;
#10009 = CARTESIAN_POINT ( 'NONE',  ( 12.28478960163610267, -8.399999999999982592, -3.246632301492391459 ) ) ;
#10011 = EDGE_CURVE ( 'NONE', #759310, #132892, #138822, .T. ) ;
#10010 = CARTESIAN_POINT ( 'NONE',  ( -59.49644450137500939, -4.317805692396954775, -2.735130926403948948 ) ) ;
#10012 = STYLED_ITEM ( 'NONE', ( #679632 ), #367025 ) ;
#10013 = CARTESIAN_POINT ( 'NONE',  ( 2.005718608003337788, 3.269039294186999456, -18.78102935797937434 ) ) ;
#10014 = CARTESIAN_POINT ( 'NONE',  ( 0.9734477676387703893, 2.350110802895327033, 148.9868750000000261 ) ) ;
#10017 = ORIENTED_EDGE ( 'NONE', *, *, #764698, .T. ) ;
#10016 = ORIENTED_EDGE ( 'NONE', *, *, #187557, .T. ) ;
#10015 = AXIS2_PLACEMENT_3D ( 'NONE', #210476, #341688, #337782 ) ;
#10019 = CARTESIAN_POINT ( 'NONE',  ( 11.23478960163611973, 8.400000000000000355, -28.41000000000000014 ) ) ;
#10018 = CARTESIAN_POINT ( 'NONE',  ( 0.4137931034481174830, 14.44994999999999941, -20.00948275862060299 ) ) ;
#10020 = DIRECTION ( 'NONE',  ( -0.000000000000000000, -0.000000000000000000, 1.000000000000000000 ) ) ;
#10022 =( NAMED_UNIT ( * ) PLANE_ANGLE_UNIT ( ) SI_UNIT ( $, .RADIAN. ) );
#10021 = CARTESIAN_POINT ( 'NONE',  ( -14.94365136436505281, 14.30466796328441603, -1.298955058556626518 ) ) ;
#10027 = EDGE_CURVE ( 'NONE', #325666, #352082, #224848, .T. ) ;
#10026 = VERTEX_POINT ( 'NONE', #336496 ) ;
#10025 = DIRECTION ( 'NONE',  ( 0.000000000000000000, -1.000000000000000000, 0.000000000000000000 ) ) ;
#10024 = SURFACE_SIDE_STYLE ('',( #189293 ) ) ;
#10023 = B_SPLINE_CURVE_WITH_KNOTS ( 'NONE', 3,
 ( #608216, #719866, #660207, #544564, #540657, #488842, #731540, #425504, #592510, #234753, #59475, #656317, #664086, #532845, #47766, #667982, #63357, #473233, #306304, #361989, #115313 ),
 .UNSPECIFIED., .F., .F.,
 ( 4, 2, 2, 2, 1, 2, 2, 1, 1, 2, 2, 4 ),
 ( 0.000000000000000000, 0.1250000000000061062, 0.2500000000000122125, 0.3750000000000183187, 0.4375000000000195399, 0.4687500000000197065, 0.5000000000000198730, 0.6250000000000178746, 0.6875000000000170974, 0.7187500000000162093, 0.7500000000000153211, 1.000000000000000000 ),
 .UNSPECIFIED. ) ;
#10028 = ORIENTED_EDGE ( 'NONE', *, *, #770997, .T. ) ;
#10030 = EDGE_CURVE ( 'NONE', #389447, #203888, #765731, .T. ) ;
#10029 = CARTESIAN_POINT ( 'NONE',  ( 6.011263203463585114, -13.03873679653644402, 16.96303679653644636 ) ) ;
#10031 = SURFACE_SIDE_STYLE ('',( #65915 ) ) ;
#10032 = CARTESIAN_POINT ( 'NONE',  ( -12.03130508741340421, -10.46000000000000618, -27.84999999999999076 ) ) ;
#10034 = CARTESIAN_POINT ( 'NONE',  ( -10.54735426826329991, 8.506102019337731690, -28.41076691987809610 ) ) ;
#10033 = B_SPLINE_CURVE_WITH_KNOTS ( 'NONE', 3,
 ( #644580, #290689, #111444, #99652 ),
 .UNSPECIFIED., .F., .F.,
 ( 4, 4 ),
 ( 0.000000000000000000, 1.000000000000000000 ),
 .UNSPECIFIED. ) ;
#10035 = VECTOR ( 'NONE', #685017, 1000.000000000000000 ) ;
#10036 = B_SPLINE_CURVE_WITH_KNOTS ( 'NONE', 3,
 ( #725684, #617998, #129037, #666029, #180860, #121152, #192665, #677822, #550389, #610116, #427441, #423515, #252376, #431366, #614055, #785360, #371735, #729556 ),
 .UNSPECIFIED., .F., .F.,
 ( 4, 1, 1, 1, 1, 1, 1, 1, 1, 1, 1, 1, 1, 1, 1, 4 ),
 ( 0.1611804023439740441, 0.1673836284963056420, 0.1730084089596413688, 0.1780547470475193350, 0.1825226495459482678, 0.1864121278424465122, 0.2047447727514771498, 0.2179034888531358738, 0.2330568157132771601, 0.2493983011744977385, 0.2641206338026207412, 0.2808928407234952407, 0.2920992077506320284, 0.3123199410631566364, 0.3231823011363909037, 0.3345219234121481477 ),
 .UNSPECIFIED. ) ;
#10039 = CARTESIAN_POINT ( 'NONE',  ( 6.335598998183805897, -0.4813817625884939111, -137.9624020788668304 ) ) ;
#10038 = CARTESIAN_POINT ( 'NONE',  ( -9.870725892377130606, 8.184976962635895248, -3.214497799270537914 ) ) ;
#10037 = CARTESIAN_POINT ( 'NONE',  ( -10.27028974850300713, 7.963939597079665589, -27.34328719605302638 ) ) ;
#10041 = CARTESIAN_POINT ( 'NONE',  ( 10.56180657253210597, -9.242722855780719726, -27.97436260020709042 ) ) ;
#10040 = CARTESIAN_POINT ( 'NONE',  ( 0.2524567809129556473, 14.08793589633609855, -0.02540000000000002672 ) ) ;
#10043 = VERTEX_POINT ( 'NONE', #634596 ) ;
#10042 = VECTOR ( 'NONE', #351144, 1000.000000000000114 ) ;
#10045 = CARTESIAN_POINT ( 'NONE',  ( -13.43660000000000387, -14.39909577104298144, -1.443223512590941393 ) ) ;
#10044 = CARTESIAN_POINT ( 'NONE',  ( -13.70000000000000462, 7.200499736402734996, -28.77182007996237800 ) ) ;
#10047 = CARTESIAN_POINT ( 'NONE',  ( 13.72109035859212156, 20.33351780893747929, -6.060667536054500815 ) ) ;
#10046 = CARTESIAN_POINT ( 'NONE',  ( -11.94694178848868304, 8.960544195954783575, -28.13926272521386096 ) ) ;
#10048 = UNCERTAINTY_MEASURE_WITH_UNIT (LENGTH_MEASURE( 1.000000000000000082E-05 ), #197687, 'distance_accuracy_value', 'NONE');
#10049 = CARTESIAN_POINT ( 'NONE',  ( -2.082800000000022855, 4.141419352265957149E-14, -154.3923124999999459 ) ) ;
#10051 = ORIENTED_EDGE ( 'NONE', *, *, #648093, .F. ) ;
#10050 = PLANE ( 'NONE',  #152101 ) ;
#10052 =( NAMED_UNIT ( * ) SI_UNIT ( $, .STERADIAN. ) SOLID_ANGLE_UNIT ( ) );
#10053 = VERTEX_POINT ( 'NONE', #530840 ) ;
#10054 = DIRECTION ( 'NONE',  ( -0.000000000000000000, 1.000000000000000000, -0.000000000000000000 ) ) ;
#10055 = CARTESIAN_POINT ( 'NONE',  ( 14.87298262768903712, 26.97141028857630829, 0.02287408400265688799 ) ) ;
#10057 = LINE ( 'NONE', #566672, #166329 ) ;
#10056 = CARTESIAN_POINT ( 'NONE',  ( 23.67398597542097249, -14.83867752556351149, -8.221126047298870532 ) ) ;
#10059 =( BOUNDED_SURFACE ( )  B_SPLINE_SURFACE ( 3, 2, ( 
 ( #471379, #340551, #714111, #348422, #404081, #352353, #396257, #638706, #280864, #224997, #34085, #523137, #467441, #344512, #586733, #221085, #710151, #650499, #765888, #590623, #594555, #169220, #761976, #45875, #411991, #49846, #654467, #455799, #276954, #519260, #721909, #125223, #610242, #598484, #666148, #729670, #129155, #304397, #308357, #546596, #371856, #244650, #670041, #674024, #113415, #662275, #240731, #483100, #733623, #177033, #614184, #486965, #475281, #419762, #69360, #367914, #117370, #65440, #61528, #658382, #312298, #427560, #431482, #360160, #1689, #356284, #188830, #602420, #57625, #184879, #554445, #718021, #180965 ),
 ( #550511, #232902, #300481, #5635, #53746, #296567, #248553, #121266, #173149, #415887, #423632, #781559, #538847, #542712, #236830, #490881, #479196, #785483, #725793, #364039, #606321, #260325, #268178, #323987, #196683, #510420, #320128, #494804, #737579, #685755, #144842, #375774, #558372, #741474, #204507, #148777, #447068, #439263, #17390, #81093, #629890, #13509, #200555, #85060, #435376, #506535, #677952, #256479, #88984, #443165, #379692, #625990, #192782, #749303, #562282, #618127, #73302, #566156, #21338, #327873, #264259, #689700, #137040, #133110, #331822, #753196, #316212, #208390, #140957, #570099, #450930, #9541, #383568 ),
 ( #745374, #693591, #391361, #681869, #387449, #633821, #498719, #25245, #622027, #77198, #252498, #502642, #713184, #653508, #764953, #335710, #212315, #701411, #454853, #403148, #530063, #44923, #164367, #526110, #577954, #37066, #287792, #100662, #761047, #772782, #96745, #272090, #514380, #462612, #709217, #152670, #33152, #228042, #470406, #283878, #641671, #697496, #339618, #407065, #168280, #108521, #216227, #395321, #522224, #29244, #637777, #649562, #411051, #574045, #92919, #757110, #104561, #518319, #347498, #224062, #279922, #276029, #458755, #156624, #399232, #645618, #581881, #220162, #160468, #705326, #343553, #585814, #40995 ),
 ( #768855, #466502, #589694, #116447, #661324, #474343, #593612, #669087, #307415, #291709, #176105, #60597, #732682, #48924, #299524, #4693, #187876, #295610, #303456, #247612, #52818, #180052, #172209, #717078, #728735, #239803, #489947, #430523, #541772, #112475, #776748, #478236, #231959, #422707, #549580, #609297, #183953, #545672, #355329, #601476, #64472, #665208, #537920, #673056, #359211, #533996, #414943, #482163, #486052, #657436, #597528, #351399, #780619, #741, #418846, #235880, #56684, #426623, #720986, #784545, #724837, #120315, #363108, #605370, #243721, #124266, #366987, #326986, #191837, #207470, #748383, #72353, #203578 ),
 ( #446143, #688785, #621107, #442251, #84130, #315303, #76268, #557449, #628976, #569188, #143927, #24324, #319180, #263333, #553495, #140026, #438346, #680964, #136106, #251577, #370931, #386543, #267251, #68433, #12568, #323090, #509510, #565248, #255526, #378794, #199635, #752283, #132182, #561377, #450046, #8615, #625068, #493866, #374844, #128183, #16479, #497798, #744437, #311351, #80164, #259423, #736627, #434442, #684831, #382647, #613249, #20401, #505640, #740556, #677007, #617206, #195775, #501736, #406127, #36157, #223134, #163449, #782618, #580941, #40068, #271171, #453925, #346572, #648617, #402236, #760146, #330894, #215318 ),
 ( #91992, #573111, #640761, #147854, #513458, #525191, #588759, #103624, #756190, #237870, #767958, #636839, #465586, #342605, #398313, #54792, #390445, #632916, #696577, #764030, #28324, #32223, #279008, #95828, #338680, #457839, #219229, #99742, #334799, #700502, #297611, #539871, #211364, #577053, #521278, #692681, #708278, #88076, #275109, #151734, #394376, #584897, #282933, #517391, #461680, #644670, #155708, #704399, #159559, #6698, #619202, #491962, #130258, #134182, #361206, #122355, #488046, #730746, #193843, #182019, #376862, #734724, #722953, #667183, #74367, #372947, #365092, #615295, #309419, #118414, #317274, #675115, #679018 ),
 ( #10626, #738653, #559469, #368993, #786515, #126311, #14592, #484137, #480243, #663294, #603473, #70419, #178094, #313392, #245719, #62581, #555516, #185959, #436432, #726862, #420803, #249649, #253585, #495881, #428631, #671122, #58684, #607392, #611331, #301520, #66518, #543760, #189893, #241783, #424686, #305482, #551583, #547692, #2756, #432557, #138099, #86148, #213393, #515445, #634884, #209456, #18479, #507601, #758205, #571182, #444219, #455923, #567247, #742544, #197731, #145929, #392439, #623117, #261410, #698564, #153764, #754262, #325053, #682923, #22405, #90068, #396393, #336779, #686859, #380731, #205579, #499808, #78268 ) ),
 .UNSPECIFIED., .F., .F., .T. ) 
 B_SPLINE_SURFACE_WITH_KNOTS ( ( 4, 3, 4 ),
 ( 3, 2, 2, 2, 2, 2, 2, 2, 2, 2, 2, 2, 2, 2, 2, 2, 2, 2, 2, 2, 2, 2, 2, 2, 2, 2, 2, 2, 2, 2, 2, 2, 2, 2, 2, 2, 3 ),
 ( -0.02366201583173164688, 0.000000000000000000, 1.000000000000000000 ),
 ( 0.000000000000000000, 0.02777777777777780052, 0.05555555555555560104, 0.08333333333333330095, 0.1111111111111110078, 0.1388888888888890061, 0.1666666666666670182, 0.1944444444444440034, 0.2222222222222219878, 0.2500000000000000000, 0.2777777777777780122, 0.3055555555555559688, 0.3333333333333329818, 0.3611111111111109939, 0.3888888888888890061, 0.4166666666666670182, 0.4444444444444439757, 0.4722222222222220434, 0.5000000000000000000, 0.5277777777777779011, 0.5555555555555560243, 0.5833333333333330373, 0.6111111111111110494, 0.6388888888888889506, 0.6666666666666670737, 0.6944444444444440867, 0.7222222222222219878, 0.7500000000000000000, 0.7777777777777779011, 0.8055555555555560243, 0.8333333333333330373, 0.8611111111111110494, 0.8888888888888889506, 0.9166666666666670737, 0.9444444444444440867, 0.9722222222222219878, 1.000000000000000000 ),
 .UNSPECIFIED. ) 
 GEOMETRIC_REPRESENTATION_ITEM ( )  RATIONAL_B_SPLINE_SURFACE ( (
 ( 1.000000000000000000, 0.8660254037844389297, 1.000000000000000000, 0.8660254037844389297, 1.000000000000000000, 0.8660254037844389297, 1.000000000000000000, 0.8660254037844389297, 1.000000000000000000, 0.8660254037844389297, 1.000000000000000000, 0.8660254037844389297, 1.000000000000000000, 0.8660254037844389297, 1.000000000000000000, 0.8660254037844389297, 1.000000000000000000, 0.8660254037844389297, 1.000000000000000000, 0.8660254037844389297, 1.000000000000000000, 0.8660254037844389297, 1.000000000000000000, 0.8660254037844389297, 1.000000000000000000, 0.8660254037844389297, 1.000000000000000000, 0.8660254037844389297, 1.000000000000000000, 0.8660254037844389297, 1.000000000000000000, 0.8660254037844389297, 1.000000000000000000, 0.8660254037844389297, 1.000000000000000000, 0.8660254037844389297, 1.000000000000000000, 0.8660254037844389297, 1.000000000000000000, 0.8660254037844389297, 1.000000000000000000, 0.8660254037844389297, 1.000000000000000000, 0.8660254037844389297, 1.000000000000000000, 0.8660254037844389297, 1.000000000000000000, 0.8660254037844389297, 1.000000000000000000, 0.8660254037844389297, 1.000000000000000000, 0.8660254037844389297, 1.000000000000000000, 0.8660254037844389297, 1.000000000000000000, 0.8660254037844389297, 1.000000000000000000, 0.8660254037844389297, 1.000000000000000000, 0.8660254037844389297, 1.000000000000000000, 0.8660254037844389297, 1.000000000000000000, 0.8660254037844389297, 1.000000000000000000, 0.8660254037844389297, 1.000000000000000000, 0.8660254037844389297, 1.000000000000000000, 0.8660254037844389297, 1.000000000000000000, 0.8660254037844389297, 1.000000000000000000),
 ( 1.000000000000000000, 0.8660254037844389297, 1.000000000000000000, 0.8660254037844389297, 1.000000000000000000, 0.8660254037844389297, 1.000000000000000000, 0.8660254037844389297, 1.000000000000000000, 0.8660254037844389297, 1.000000000000000000, 0.8660254037844389297, 1.000000000000000000, 0.8660254037844389297, 1.000000000000000000, 0.8660254037844389297, 1.000000000000000000, 0.8660254037844389297, 1.000000000000000000, 0.8660254037844389297, 1.000000000000000000, 0.8660254037844389297, 1.000000000000000000, 0.8660254037844389297, 1.000000000000000000, 0.8660254037844389297, 1.000000000000000000, 0.8660254037844389297, 1.000000000000000000, 0.8660254037844389297, 1.000000000000000000, 0.8660254037844389297, 1.000000000000000000, 0.8660254037844389297, 1.000000000000000000, 0.8660254037844389297, 1.000000000000000000, 0.8660254037844389297, 1.000000000000000000, 0.8660254037844389297, 1.000000000000000000, 0.8660254037844389297, 1.000000000000000000, 0.8660254037844389297, 1.000000000000000000, 0.8660254037844389297, 1.000000000000000000, 0.8660254037844389297, 1.000000000000000000, 0.8660254037844389297, 1.000000000000000000, 0.8660254037844389297, 1.000000000000000000, 0.8660254037844389297, 1.000000000000000000, 0.8660254037844389297, 1.000000000000000000, 0.8660254037844389297, 1.000000000000000000, 0.8660254037844389297, 1.000000000000000000, 0.8660254037844389297, 1.000000000000000000, 0.8660254037844389297, 1.000000000000000000, 0.8660254037844389297, 1.000000000000000000, 0.8660254037844389297, 1.000000000000000000, 0.8660254037844389297, 1.000000000000000000, 0.8660254037844389297, 1.000000000000000000),
 ( 1.000000000000000000, 0.8660254037844389297, 1.000000000000000000, 0.8660254037844389297, 1.000000000000000000, 0.8660254037844389297, 1.000000000000000000, 0.8660254037844389297, 1.000000000000000000, 0.8660254037844389297, 1.000000000000000000, 0.8660254037844389297, 1.000000000000000000, 0.8660254037844389297, 1.000000000000000000, 0.8660254037844389297, 1.000000000000000000, 0.8660254037844389297, 1.000000000000000000, 0.8660254037844389297, 1.000000000000000000, 0.8660254037844389297, 1.000000000000000000, 0.8660254037844389297, 1.000000000000000000, 0.8660254037844389297, 1.000000000000000000, 0.8660254037844389297, 1.000000000000000000, 0.8660254037844389297, 1.000000000000000000, 0.8660254037844389297, 1.000000000000000000, 0.8660254037844389297, 1.000000000000000000, 0.8660254037844389297, 1.000000000000000000, 0.8660254037844389297, 1.000000000000000000, 0.8660254037844389297, 1.000000000000000000, 0.8660254037844389297, 1.000000000000000000, 0.8660254037844389297, 1.000000000000000000, 0.8660254037844389297, 1.000000000000000000, 0.8660254037844389297, 1.000000000000000000, 0.8660254037844389297, 1.000000000000000000, 0.8660254037844389297, 1.000000000000000000, 0.8660254037844389297, 1.000000000000000000, 0.8660254037844389297, 1.000000000000000000, 0.8660254037844389297, 1.000000000000000000, 0.8660254037844389297, 1.000000000000000000, 0.8660254037844389297, 1.000000000000000000, 0.8660254037844389297, 1.000000000000000000, 0.8660254037844389297, 1.000000000000000000, 0.8660254037844389297, 1.000000000000000000, 0.8660254037844389297, 1.000000000000000000, 0.8660254037844389297, 1.000000000000000000),
 ( 1.000000000000000000, 0.8660254037844389297, 1.000000000000000000, 0.8660254037844389297, 1.000000000000000000, 0.8660254037844389297, 1.000000000000000000, 0.8660254037844389297, 1.000000000000000000, 0.8660254037844389297, 1.000000000000000000, 0.8660254037844389297, 1.000000000000000000, 0.8660254037844389297, 1.000000000000000000, 0.8660254037844389297, 1.000000000000000000, 0.8660254037844389297, 1.000000000000000000, 0.8660254037844389297, 1.000000000000000000, 0.8660254037844389297, 1.000000000000000000, 0.8660254037844389297, 1.000000000000000000, 0.8660254037844389297, 1.000000000000000000, 0.8660254037844389297, 1.000000000000000000, 0.8660254037844389297, 1.000000000000000000, 0.8660254037844389297, 1.000000000000000000, 0.8660254037844389297, 1.000000000000000000, 0.8660254037844389297, 1.000000000000000000, 0.8660254037844389297, 1.000000000000000000, 0.8660254037844389297, 1.000000000000000000, 0.8660254037844389297, 1.000000000000000000, 0.8660254037844389297, 1.000000000000000000, 0.8660254037844389297, 1.000000000000000000, 0.8660254037844389297, 1.000000000000000000, 0.8660254037844389297, 1.000000000000000000, 0.8660254037844389297, 1.000000000000000000, 0.8660254037844389297, 1.000000000000000000, 0.8660254037844389297, 1.000000000000000000, 0.8660254037844389297, 1.000000000000000000, 0.8660254037844389297, 1.000000000000000000, 0.8660254037844389297, 1.000000000000000000, 0.8660254037844389297, 1.000000000000000000, 0.8660254037844389297, 1.000000000000000000, 0.8660254037844389297, 1.000000000000000000, 0.8660254037844389297, 1.000000000000000000, 0.8660254037844389297, 1.000000000000000000),
 ( 0.9375385246911009940, 0.8119321794090770261, 0.9375385246911009940, 0.8119321794090770261, 0.9375385246911009940, 0.8119321794090770261, 0.9375385246911009940, 0.8119321794090770261, 0.9375385246911009940, 0.8119321794090770261, 0.9375385246911009940, 0.8119321794090770261, 0.9375385246911009940, 0.8119321794090770261, 0.9375385246911009940, 0.8119321794090770261, 0.9375385246911009940, 0.8119321794090770261, 0.9375385246911009940, 0.8119321794090770261, 0.9375385246911009940, 0.8119321794090770261, 0.9375385246911009940, 0.8119321794090770261, 0.9375385246911009940, 0.8119321794090770261, 0.9375385246911009940, 0.8119321794090770261, 0.9375385246911009940, 0.8119321794090770261, 0.9375385246911009940, 0.8119321794090770261, 0.9375385246911009940, 0.8119321794090770261, 0.9375385246911009940, 0.8119321794090770261, 0.9375385246911009940, 0.8119321794090770261, 0.9375385246911009940, 0.8119321794090770261, 0.9375385246911009940, 0.8119321794090770261, 0.9375385246911009940, 0.8119321794090770261, 0.9375385246911009940, 0.8119321794090770261, 0.9375385246911009940, 0.8119321794090770261, 0.9375385246911009940, 0.8119321794090770261, 0.9375385246911009940, 0.8119321794090770261, 0.9375385246911009940, 0.8119321794090770261, 0.9375385246911009940, 0.8119321794090770261, 0.9375385246911009940, 0.8119321794090770261, 0.9375385246911009940, 0.8119321794090770261, 0.9375385246911009940, 0.8119321794090770261, 0.9375385246911009940, 0.8119321794090770261, 0.9375385246911009940, 0.8119321794090770261, 0.9375385246911009940, 0.8119321794090770261, 0.9375385246911009940, 0.8119321794090770261, 0.9375385246911009940, 0.8119321794090770261, 0.9375385246911009940),
 ( 0.9375385246911009940, 0.8119321794090770261, 0.9375385246911009940, 0.8119321794090770261, 0.9375385246911009940, 0.8119321794090770261, 0.9375385246911009940, 0.8119321794090770261, 0.9375385246911009940, 0.8119321794090770261, 0.9375385246911009940, 0.8119321794090770261, 0.9375385246911009940, 0.8119321794090770261, 0.9375385246911009940, 0.8119321794090770261, 0.9375385246911009940, 0.8119321794090770261, 0.9375385246911009940, 0.8119321794090770261, 0.9375385246911009940, 0.8119321794090770261, 0.9375385246911009940, 0.8119321794090770261, 0.9375385246911009940, 0.8119321794090770261, 0.9375385246911009940, 0.8119321794090770261, 0.9375385246911009940, 0.8119321794090770261, 0.9375385246911009940, 0.8119321794090770261, 0.9375385246911009940, 0.8119321794090770261, 0.9375385246911009940, 0.8119321794090770261, 0.9375385246911009940, 0.8119321794090770261, 0.9375385246911009940, 0.8119321794090770261, 0.9375385246911009940, 0.8119321794090770261, 0.9375385246911009940, 0.8119321794090770261, 0.9375385246911009940, 0.8119321794090770261, 0.9375385246911009940, 0.8119321794090770261, 0.9375385246911009940, 0.8119321794090770261, 0.9375385246911009940, 0.8119321794090770261, 0.9375385246911009940, 0.8119321794090770261, 0.9375385246911009940, 0.8119321794090770261, 0.9375385246911009940, 0.8119321794090770261, 0.9375385246911009940, 0.8119321794090770261, 0.9375385246911009940, 0.8119321794090770261, 0.9375385246911009940, 0.8119321794090770261, 0.9375385246911009940, 0.8119321794090770261, 0.9375385246911009940, 0.8119321794090770261, 0.9375385246911009940, 0.8119321794090770261, 0.9375385246911009940, 0.8119321794090770261, 0.9375385246911009940),
 ( 1.000000000000000000, 0.8660254037844389297, 1.000000000000000000, 0.8660254037844389297, 1.000000000000000000, 0.8660254037844389297, 1.000000000000000000, 0.8660254037844389297, 1.000000000000000000, 0.8660254037844389297, 1.000000000000000000, 0.8660254037844389297, 1.000000000000000000, 0.8660254037844389297, 1.000000000000000000, 0.8660254037844389297, 1.000000000000000000, 0.8660254037844389297, 1.000000000000000000, 0.8660254037844389297, 1.000000000000000000, 0.8660254037844389297, 1.000000000000000000, 0.8660254037844389297, 1.000000000000000000, 0.8660254037844389297, 1.000000000000000000, 0.8660254037844389297, 1.000000000000000000, 0.8660254037844389297, 1.000000000000000000, 0.8660254037844389297, 1.000000000000000000, 0.8660254037844389297, 1.000000000000000000, 0.8660254037844389297, 1.000000000000000000, 0.8660254037844389297, 1.000000000000000000, 0.8660254037844389297, 1.000000000000000000, 0.8660254037844389297, 1.000000000000000000, 0.8660254037844389297, 1.000000000000000000, 0.8660254037844389297, 1.000000000000000000, 0.8660254037844389297, 1.000000000000000000, 0.8660254037844389297, 1.000000000000000000, 0.8660254037844389297, 1.000000000000000000, 0.8660254037844389297, 1.000000000000000000, 0.8660254037844389297, 1.000000000000000000, 0.8660254037844389297, 1.000000000000000000, 0.8660254037844389297, 1.000000000000000000, 0.8660254037844389297, 1.000000000000000000, 0.8660254037844389297, 1.000000000000000000, 0.8660254037844389297, 1.000000000000000000, 0.8660254037844389297, 1.000000000000000000, 0.8660254037844389297, 1.000000000000000000, 0.8660254037844389297, 1.000000000000000000) ) ) 
 REPRESENTATION_ITEM ( '' )  SURFACE ( )  );
#10058 = B_SPLINE_CURVE_WITH_KNOTS ( 'NONE', 3,
 ( #596157, #603999, #226643, #779256, #298158, #472976, #59231, #174729, #528681, #540395, #302081, #290322 ),
 .UNSPECIFIED., .F., .F.,
 ( 4, 2, 2, 2, 2, 4 ),
 ( 0.000000000000000000, 0.09005657493186983165, 0.1350848623978045393, 0.1801131498637392470, 0.2701697247956089676, 0.3602262997274786605 ),
 .UNSPECIFIED. ) ;
#10061 = EDGE_CURVE ( 'NONE', #223468, #414724, #220941, .T. ) ;
#10060 =( NAMED_UNIT ( * ) SI_UNIT ( $, .STERADIAN. ) SOLID_ANGLE_UNIT ( ) );
#10063 = ORIENTED_EDGE ( 'NONE', *, *, #139481, .F. ) ;
#10062 = COLOUR_RGB ( '',0.7921568627450980005, 0.8196078431372548767, 0.9333333333333333481 ) ;
#10064 = DIRECTION ( 'NONE',  ( -0.000000000000000000, -0.000000000000000000, -1.000000000000000000 ) ) ;
#10065 = CARTESIAN_POINT ( 'NONE',  ( 25.27210874816909936, -11.91490475059460508, -3.968201282558572185 ) ) ;
#10067 = VERTEX_POINT ( 'NONE', #459509 ) ;
#10066 = ORIENTED_EDGE ( 'NONE', *, *, #134614, .F. ) ;
#10068 =( LENGTH_UNIT ( ) NAMED_UNIT ( * ) SI_UNIT ( .MILLI., .METRE. ) );
#10069 =( LENGTH_UNIT ( ) NAMED_UNIT ( * ) SI_UNIT ( .MILLI., .METRE. ) );
#10070 = ORIENTED_EDGE ( 'NONE', *, *, #364046, .T. ) ;
#10071 = AXIS2_PLACEMENT_3D ( 'NONE', #178819, #286577, #652266 ) ;
#10073 = PRESENTATION_LAYER_ASSIGNMENT (  '', '', ( #492705 ) ) ;
#10072 = MECHANICAL_DESIGN_GEOMETRIC_PRESENTATION_REPRESENTATION (  '', ( #124978 ), #226076 ) ;
#10074 = EDGE_CURVE ( 'NONE', #42459, #76877, #227435, .T. ) ;
#10075 = CIRCLE ( 'NONE', #454817, 27.94000000000000128 ) ;
#10076 = CARTESIAN_POINT ( 'NONE',  ( 11.97008741140247601, -9.764407423633009842, -28.40264691404217601 ) ) ;
#10077 = DIRECTION ( 'NONE',  ( -0.7071067811865610064, 8.659560562355098026E-17, 0.7071067811865340280 ) ) ;
#10078 = CARTESIAN_POINT ( 'NONE',  ( -11.24328133648839945, -10.47876180219750708, -28.18414828229543545 ) ) ;
#10079 = DIRECTION ( 'NONE',  ( 0.000000000000000000, 0.000000000000000000, 1.000000000000000000 ) ) ;
#10082 = ORIENTED_EDGE ( 'NONE', *, *, #576134, .F. ) ;
#10081 = ORIENTED_EDGE ( 'NONE', *, *, #240872, .F. ) ;
#10080 = CARTESIAN_POINT ( 'NONE',  ( -24.99999999999974065, 28.49999999999999645, 43.20000000000000284 ) ) ;
#10084 = PRESENTATION_LAYER_ASSIGNMENT (  '', '', ( #73826 ) ) ;
#10083 = CARTESIAN_POINT ( 'NONE',  ( -1.567244251809583266, 4.138262483781939621E-14, -147.6454374999999573 ) ) ;
#10086 = CARTESIAN_POINT ( 'NONE',  ( -9.505095336337857859, 14.46294934138627042, 1.414907568400286753 ) ) ;
#10085 = CARTESIAN_POINT ( 'NONE',  ( 31.71517267897869274, 60.86883655000000459, -21.42681855762760179 ) ) ;
#10087 = CIRCLE ( 'NONE', #531346, 5.500000000000005329 ) ;
#10088 = EDGE_CURVE ( 'NONE', #692029, #553892, #65947, .T. ) ;
#10089 = CARTESIAN_POINT ( 'NONE',  ( -10.55045385619598086, 8.365607250209576407, -3.162789381424305990 ) ) ;
#10090 = CARTESIAN_POINT ( 'NONE',  ( -12.47743745318869202, -10.53387626705850622, -27.48403136658083667 ) ) ;
#10091 = CARTESIAN_POINT ( 'NONE',  ( 10.02833960163610882, 8.186430042638189519, -27.23965484629941969 ) ) ;
#10092 = CARTESIAN_POINT ( 'NONE',  ( -58.93102378735201086, 1.109273899245997841, 8.011935065099001108 ) ) ;
#10093 = CARTESIAN_POINT ( 'NONE',  ( -14.42137948886093035, 13.24487247120169009, -32.15733310269580869 ) ) ;
#10094 = CARTESIAN_POINT ( 'NONE',  ( 12.76047175407989975, 8.959450512519094190, -2.275733971289872315 ) ) ;
#10096 = CYLINDRICAL_SURFACE ( 'NONE', #417530, 2.552699999999990865 ) ;
#10095 = CARTESIAN_POINT ( 'NONE',  ( -6.030459061731078485, -1.289428077233545356, -140.6263903195525700 ) ) ;
#10097 = CARTESIAN_POINT ( 'NONE',  ( 10.42092647779590386, -8.935236726878468261, -2.787288265082228378 ) ) ;
#10098 = ADVANCED_FACE ( 'NONE', ( #97529 ), #342731, .F. ) ;
#10099 = CARTESIAN_POINT ( 'NONE',  ( -11.64190095635730060, -14.50000000000000000, -28.64999999999999858 ) ) ;
#10101 = DIRECTION ( 'NONE',  ( 0.000000000000000000, 0.000000000000000000, -1.000000000000000000 ) ) ;
#10100 = DIRECTION ( 'NONE',  ( 0.000000000000000000, -0.9998795022226136808, -0.01552356386459521204 ) ) ;
#10102 = PRESENTATION_LAYER_ASSIGNMENT (  '', '', ( #226710 ) ) ;
#10103 = STYLED_ITEM ( 'NONE', ( #108356 ), #41082 ) ;
#10104 = COLOUR_RGB ( '',0.7921568627450980005, 0.8196078431372548767, 0.9333333333333333481 ) ;
#10105 = CIRCLE ( 'NONE', #353476, 1.394831374184340556 ) ;
#10106 = CARTESIAN_POINT ( 'NONE',  ( -3.899965718995692221, 2.610964793032094722, -14.65928585507653104 ) ) ;
#10108 = CARTESIAN_POINT ( 'NONE',  ( 6.467498113777089053, 19.60780012936089989, 27.14603283621444518 ) ) ;
#10107 = VECTOR ( 'NONE', #409541, 1000.000000000000000 ) ;
#10110 = PRESENTATION_STYLE_ASSIGNMENT (( #312858 ) ) ;
#10109 = COLOUR_RGB ( '',1.000000000000000000, 1.000000000000000000, 1.000000000000000000 ) ;
#10112 = ORIENTED_EDGE ( 'NONE', *, *, #347165, .T. ) ;
#10111 = B_SPLINE_CURVE_WITH_KNOTS ( 'NONE', 3,
 ( #603481, #58693, #778744, #547703, #651558, #715166, #174200, #2766, #711211, #293701, #349475, #416957, #166363, #595627, #409101, #289785, #106580, #591706, #543772, #170289, #536010, #114491 ),
 .UNSPECIFIED., .F., .F.,
 ( 4, 2, 2, 2, 1, 2, 2, 1, 1, 1, 2, 2, 4 ),
 ( 0.000000000000000000, 0.1250000000000116851, 0.2500000000000233702, 0.3750000000000350830, 0.4375000000000410783, 0.4687500000000431877, 0.5000000000000452971, 0.6250000000000501821, 0.6875000000000534017, 0.7187500000000549560, 0.7343750000000532907, 0.7500000000000516254, 1.000000000000000000 ),
 .UNSPECIFIED. ) ;
#10113 = COLOUR_RGB ( '',0.2509803921568627416, 0.2509803921568627416, 0.2509803921568627416 ) ;
#10114 = CARTESIAN_POINT ( 'NONE',  ( 5.967587987117598303, 1.503040732212332475, -140.2115640623137836 ) ) ;
#10115 = CARTESIAN_POINT ( 'NONE',  ( 8.125972105961741576, -16.94814999999999117, -10.05514413140088870 ) ) ;
#10117 = CARTESIAN_POINT ( 'NONE',  ( -13.49411723342886127, 18.30395720816424543, 6.550521154207364027 ) ) ;
#10116 = DIRECTION ( 'NONE',  ( -3.342508610651247698E-34, 1.000000000000000000, 3.254229924975366840E-34 ) ) ;
#10119 = PRESENTATION_LAYER_ASSIGNMENT (  '', '', ( #619470 ) ) ;
#10118 = CARTESIAN_POINT ( 'NONE',  ( -9.834521995233176384, 30.22305367422678657, -11.15743366179496476 ) ) ;
#10121 = DIRECTION ( 'NONE',  ( 2.984779340913810239E-15, 1.000000000000000000, 2.023485222275334922E-15 ) ) ;
#10120 = DIRECTION ( 'NONE',  ( 0.000000000000000000, 0.000000000000000000, -1.000000000000000000 ) ) ;
#10122 = CARTESIAN_POINT ( 'NONE',  ( -10.10405922571050397, 9.039682223419985618, -2.478966513120878012 ) ) ;
#10126 = B_SPLINE_CURVE_WITH_KNOTS ( 'NONE', 3,
 ( #386477, #505566, #271098, #326920 ),
 .UNSPECIFIED., .F., .F.,
 ( 4, 4 ),
 ( 0.000000000000000000, 1.000000000000000000 ),
 .UNSPECIFIED. ) ;
#10125 = CARTESIAN_POINT ( 'NONE',  ( 0.3051801689342699131, 0.02540000000000071367, -11.48492474463370705 ) ) ;
#10124 = PRESENTATION_STYLE_ASSIGNMENT (( #73865 ) ) ;
#10123 = CARTESIAN_POINT ( 'NONE',  ( -14.99428968994054578, 24.89166755609966941, -0.4139324167102239049 ) ) ;
#10127 = PRESENTATION_STYLE_ASSIGNMENT (( #730252 ) ) ;
#10128 = CARTESIAN_POINT ( 'NONE',  ( 11.05978960163609948, -9.899999999999948841, -27.20336769850759495 ) ) ;
#10129 = LINE ( 'NONE', #253074, #377343 ) ;
#10131 = CARTESIAN_POINT ( 'NONE',  ( 13.17402023710990733, 27.50596967194995557, -6.902996423993079667 ) ) ;
#10130 = CYLINDRICAL_SURFACE ( 'NONE', #765186, 6.750000000000041744 ) ;
#10132 = STYLED_ITEM ( 'NONE', ( #467697 ), #446644 ) ;
#10133 = CARTESIAN_POINT ( 'NONE',  ( -10.38680657253230422, 9.057277144219233023, -2.475637399792848026 ) ) ;
#10134 = EDGE_LOOP ( 'NONE', ( #572688, #682990, #267963, #227677 ) ) ;
#10135 = CARTESIAN_POINT ( 'NONE',  ( 8.524119067855131959, 60.86883655000000459, -38.63305229297858290 ) ) ;
#10137 = VERTEX_POINT ( 'NONE', #706094 ) ;
#10136 = CARTESIAN_POINT ( 'NONE',  ( -2.753226073952125930, 34.99797468127091093, -14.74516009359376412 ) ) ;
#10139 = CARTESIAN_POINT ( 'NONE',  ( -11.42235426826329991, 8.293897980662309877, -27.28923308012189963 ) ) ;
#10138 = CARTESIAN_POINT ( 'NONE',  ( 11.17973920684108080, 8.087052242636259436, -28.31439715464049911 ) ) ;
#10140 = CARTESIAN_POINT ( 'NONE',  ( -14.68575571102996413, 25.43758973214284325, 3.054272285823689259 ) ) ;
#10142 = ORIENTED_EDGE ( 'NONE', *, *, #484855, .F. ) ;
#10141 = EDGE_LOOP ( 'NONE', ( #168715, #321779, #599527, #194046 ) ) ;
#10143 = CARTESIAN_POINT ( 'NONE',  ( -2.254874674353434916, 21.40250853084390315, 45.41229792277318467 ) ) ;
#10145 = CARTESIAN_POINT ( 'NONE',  ( 14.76865526265151907, 29.51526262693348812, 1.758804052991656874 ) ) ;
#10144 = AXIS2_PLACEMENT_3D ( 'NONE', #696502, #576983, #712139 ) ;
#10147 = VERTEX_POINT ( 'NONE', #578745 ) ;
#10146 = FILL_AREA_STYLE_COLOUR ( '', #496026 ) ;
#10148 = VERTEX_POINT ( 'NONE', #161254 ) ;
#10149 = AXIS2_PLACEMENT_3D ( 'NONE', #114111, #110164, #229644 ) ;
#10150 = LINE ( 'NONE', #133704, #446007 ) ;
#10151 = PRESENTATION_LAYER_ASSIGNMENT (  '', '', ( #239298 ) ) ;
#10152 = CARTESIAN_POINT ( 'NONE',  ( 12.39526998982239903, 8.970714423557650363, -2.599031472246620122 ) ) ;
#10154 = ORIENTED_EDGE ( 'NONE', *, *, #785606, .F. ) ;
#10153 = CARTESIAN_POINT ( 'NONE',  ( -10.82318018545870153, 8.821789429500503488, -3.090129585410771984 ) ) ;
#10156 = VERTEX_POINT ( 'NONE', #538691 ) ;
#10155 = CARTESIAN_POINT ( 'NONE',  ( -4.896095300940330297, -9.917518611483099988, -35.35447699164620161 ) ) ;
#10158 = ORIENTED_EDGE ( 'NONE', *, *, #159683, .T. ) ;
#10157 = CARTESIAN_POINT ( 'NONE',  ( -11.05958960163640725, 8.399999999999993250, -1.953367698507589179 ) ) ;
#10159 = ORIENTED_EDGE ( 'NONE', *, *, #602210, .F. ) ;
#10161 = ORIENTED_EDGE ( 'NONE', *, *, #711218, .F. ) ;
#10160 = SURFACE_STYLE_USAGE ( .BOTH. , #551124 ) ;
#10162 = CARTESIAN_POINT ( 'NONE',  ( 9.634999999999999787, 3.335000000000189591, -26.40199999999999747 ) ) ;
#10164 = FILL_AREA_STYLE_COLOUR ( '', #283342 ) ;
#10163 = LINE ( 'NONE', #253109, #237438 ) ;
#10165 = VERTEX_POINT ( 'NONE', #169067 ) ;
#10166 = VECTOR ( 'NONE', #403426, 1000.000000000000114 ) ;
#10168 = CARTESIAN_POINT ( 'NONE',  ( -14.23627791704412537, 18.90229203250468260, 4.305178774871145642 ) ) ;
#10167 = CYLINDRICAL_SURFACE ( 'NONE', #573349, 2.149999999999999023 ) ;
#10169 = CARTESIAN_POINT ( 'NONE',  ( 3.382379746835438628, 19.04745999999999739, -11.67113924050633145 ) ) ;
#10170 = CARTESIAN_POINT ( 'NONE',  ( -11.03776351879210083, 8.400000000000027001, -27.20336769850759495 ) ) ;
#10171 = UNCERTAINTY_MEASURE_WITH_UNIT (LENGTH_MEASURE( 1.000000000000000082E-05 ), #360574, 'distance_accuracy_value', 'NONE');
#10172 = CARTESIAN_POINT ( 'NONE',  ( -14.34999999999999964, -4.389999999999997904, -2.300000000000022027 ) ) ;
#10173 = EDGE_LOOP ( 'NONE', ( #51850, #758719, #464580, #107234 ) ) ;
#10174 = SURFACE_STYLE_FILL_AREA ( #483697 ) ;
#10176 = VERTEX_POINT ( 'NONE', #125063 ) ;
#10175 = CARTESIAN_POINT ( 'NONE',  ( 1.511635104712362621, -14.22653999999998753, -3.292189801759897616 ) ) ;
#10177 = DIRECTION ( 'NONE',  ( -1.000000000000000000, -0.000000000000000000, -0.000000000000000000 ) ) ;
#10178 = CARTESIAN_POINT ( 'NONE',  ( -58.68965607223903191, -8.298800009146813039, 0.9766044707330253649 ) ) ;
#10179 = EDGE_CURVE ( 'NONE', #688147, #677383, #628000, .T. ) ;
#10180 = ORIENTED_EDGE ( 'NONE', *, *, #287834, .T. ) ;
#10181 = FILL_AREA_STYLE ('',( #614830 ) ) ;
#10182 = CARTESIAN_POINT ( 'NONE',  ( -9.954259811129530178, -8.505421968047318870, -2.042827264943679832 ) ) ;
#10184 = ORIENTED_EDGE ( 'NONE', *, *, #772348, .F. ) ;
#10183 = CARTESIAN_POINT ( 'NONE',  ( -12.75298477500424355, -9.573686972641406001, -27.26557010442771301 ) ) ;
#10185 = DIRECTION ( 'NONE',  ( 0.000000000000000000, 0.000000000000000000, -1.000000000000000000 ) ) ;
#10186 = EDGE_LOOP ( 'NONE', ( #412638, #372352, #324564, #779184 ) ) ;
#10188 = CARTESIAN_POINT ( 'NONE',  ( 25.39999999999999147, 35.79999999999999716, 32.62279999999999802 ) ) ;
#10187 = CARTESIAN_POINT ( 'NONE',  ( 13.02717647779590493, -9.332941583223423265, -27.85000000000002984 ) ) ;
#10190 = CARTESIAN_POINT ( 'NONE',  ( -1.388709522803542651, -14.08850537272902592, 1.481359020531496469E-15 ) ) ;
#10189 = CARTESIAN_POINT ( 'NONE',  ( 14.41954240877546667, 30.00727033279218503, -3.644574834123404994 ) ) ;
#10191 = CARTESIAN_POINT ( 'NONE',  ( 10.51239255904349257, -8.824659186055876958, -3.093464312391490445 ) ) ;
#10193 = ORIENTED_EDGE ( 'NONE', *, *, #69865, .T. ) ;
#10192 = CARTESIAN_POINT ( 'NONE',  ( 9.724002753613541827, 34.33976714674809472, 26.80383035826700322 ) ) ;
#10194 = CARTESIAN_POINT ( 'NONE',  ( 12.55570641516942132, -8.689473619484200384, -3.101383016397535108 ) ) ;
#10197 = CARTESIAN_POINT ( 'NONE',  ( 7.360000000000155751, 4.000000000000209610, -27.06666666666666998 ) ) ;
#10196 = CARTESIAN_POINT ( 'NONE',  ( 10.10985426826300504, 7.752275153222062620, -2.478582982592888229 ) ) ;
#10195 = CARTESIAN_POINT ( 'NONE',  ( -13.43660000000000565, 13.99050642184614546, 1.486814859207742590 ) ) ;
#10200 = CARTESIAN_POINT ( 'NONE',  ( -10.43235691447858038, 30.94656295169495763, -10.77802993403208909 ) ) ;
#10199 = PLANE ( 'NONE',  #226100 ) ;
#10198 = LINE ( 'NONE', #157261, #584764 ) ;
#10201 = COLOUR_RGB ( '',0.7960784313725489669, 0.8235294117647058432, 0.9372549019607843146 ) ;
#10203 = VERTEX_POINT ( 'NONE', #729528 ) ;
#10202 =( NAMED_UNIT ( * ) SI_UNIT ( $, .STERADIAN. ) SOLID_ANGLE_UNIT ( ) );
#10204 = STYLED_ITEM ( 'NONE', ( #540918 ), #354954 ) ;
#10205 = CARTESIAN_POINT ( 'NONE',  ( 2.697211931563601617, -13.18901818452799191, -0.02539999999999902405 ) ) ;
#10206 = CARTESIAN_POINT ( 'NONE',  ( 8.240025253169410036, 7.143366243000622617, -33.12326038868493328 ) ) ;
#10207 = PRESENTATION_LAYER_ASSIGNMENT (  '', '', ( #658299 ) ) ;
#10209 = CARTESIAN_POINT ( 'NONE',  ( -58.89877430825990245, 1.893739014704920898, -0.3959161542330931760 ) ) ;
#10208 = FACE_OUTER_BOUND ( 'NONE', #312776, .T. ) ;
#10210 = CARTESIAN_POINT ( 'NONE',  ( -12.85709299449201382, 24.77930383456410013, 7.476716446549147577 ) ) ;
#10211 = ORIENTED_EDGE ( 'NONE', *, *, #423362, .T. ) ;
#10213 = CARTESIAN_POINT ( 'NONE',  ( -11.51214210292104134, -15.16113000873050609, 5.568305039352494212 ) ) ;
#10212 = CARTESIAN_POINT ( 'NONE',  ( 10.98485426826299793, 9.047517864288579403, -27.97251605885240267 ) ) ;
#10215 = EDGE_CURVE ( 'NONE', #383609, #279106, #11953, .T. ) ;
#10214 = CARTESIAN_POINT ( 'NONE',  ( -11.03342647779620300, -9.683738139477405582, -27.23196186331300694 ) ) ;
#10216 = CARTESIAN_POINT ( 'NONE',  ( 11.26675981112930636, 9.043367657139782523, -27.97173080326129124 ) ) ;
#10218 = CYLINDRICAL_SURFACE ( 'NONE', #530054, 0.3999999999999999112 ) ;
#10217 = CARTESIAN_POINT ( 'NONE',  ( -56.50000000000000711, 10.63530765999991345, 2.849722519999968728 ) ) ;
#10220 = SURFACE_STYLE_USAGE ( .BOTH. , #133781 ) ;
#10219 = CARTESIAN_POINT ( 'NONE',  ( -5.660571428571428143, 18.92299999999999827, -0.8381999999999979467 ) ) ;
#10221 = CARTESIAN_POINT ( 'NONE',  ( 0.000000000000000000, 15.26539999999999075, 0.000000000000000000 ) ) ;
#10223 = CARTESIAN_POINT ( 'NONE',  ( -3.113683646466376853, 2.610964793032096054, -14.84619037126751628 ) ) ;
#10222 = CARTESIAN_POINT ( 'NONE',  ( 26.83194447034578545, 7.790401526255280373, 7.066641350535477706 ) ) ;
#10224 = CARTESIAN_POINT ( 'NONE',  ( 10.34917293496950208, 8.503175810216109909, -2.049586744176480124 ) ) ;
#10225 = CARTESIAN_POINT ( 'NONE',  ( -9.791079294783846976, -17.09686999126948592, 8.869892924797813549 ) ) ;
#10226 = CARTESIAN_POINT ( 'NONE',  ( -11.48139101100859349, -9.371425591818525191, -28.03495700856050732 ) ) ;
#10227 = CARTESIAN_POINT ( 'NONE',  ( 8.862709850582978888, 4.685811999896812630, 27.88797193970795618 ) ) ;
#10228 = EDGE_CURVE ( 'NONE', #559266, #280785, #770289, .T. ) ;
#10230 = CARTESIAN_POINT ( 'NONE',  ( -11.08835626830300036, -8.120000000000000995, -2.115025773880709892 ) ) ;
#10229 = LINE ( 'NONE', #742156, #116508 ) ;
#10232 = CARTESIAN_POINT ( 'NONE',  ( 3.059669752904768399E-14, 56.00000000002108891, -9.000000000000000000 ) ) ;
#10231 = FILL_AREA_STYLE ('',( #62211 ) ) ;
#10233 = STYLED_ITEM ( 'NONE', ( #735971 ), #781657 ) ;
#10234 = VERTEX_POINT ( 'NONE', #475138 ) ;
#10235 = CARTESIAN_POINT ( 'NONE',  ( 6.467498113777089053, 19.60780012936089989, 27.86225042072061697 ) ) ;
#10236 = DIRECTION ( 'NONE',  ( -0.2875993274320187143, 0.000000000000000000, -0.9577508166849300064 ) ) ;
#10237 = CARTESIAN_POINT ( 'NONE',  ( 11.68550981112930920, -8.116470791611723357, -2.108913005641751770 ) ) ;
#10238 = CARTESIAN_POINT ( 'NONE',  ( -35.91870443903878396, 3.408527232779817506, -14.86530122109521201 ) ) ;
#10239 = CARTESIAN_POINT ( 'NONE',  ( 14.98372828163564918, 24.63690608796044756, 0.6986671414256780954 ) ) ;
#10240 = CARTESIAN_POINT ( 'NONE',  ( -0.1207776629220536774, 15.10297888848995207, -0.02540000000000003366 ) ) ;
#10243 = VERTEX_POINT ( 'NONE', #1546 ) ;
#10242 = CARTESIAN_POINT ( 'NONE',  ( -12.37166689541400189, -10.02608513491416531, -28.46730663369308445 ) ) ;
#10241 = AXIS2_PLACEMENT_3D ( 'NONE', #257842, #90388, #742864 ) ;
#10244 = CARTESIAN_POINT ( 'NONE',  ( -8.557532278368366718, 18.23515187040958452, 27.59881782995404009 ) ) ;
#10245 = CARTESIAN_POINT ( 'NONE',  ( 6.932569692277230189, 36.06667456943404915, -13.30191486781054877 ) ) ;
#10246 = CARTESIAN_POINT ( 'NONE',  ( -10.91128018545869871, 7.975535327887929071, -28.21528036099519809 ) ) ;
#10248 = CARTESIAN_POINT ( 'NONE',  ( -13.46200000000000685, -13.36423317335000682, -2.274423556410343217 ) ) ;
#10247 =( NAMED_UNIT ( * ) PLANE_ANGLE_UNIT ( ) SI_UNIT ( $, .RADIAN. ) );
#10249 = CARTESIAN_POINT ( 'NONE',  ( -11.91276351879210083, -9.900000000000000355, -28.41000000000000014 ) ) ;
#10250 = CARTESIAN_POINT ( 'NONE',  ( 9.970206268302790775, 8.820957051631369339, -2.109155325978609774 ) ) ;
#10251 = CARTESIAN_POINT ( 'NONE',  ( -11.15221031159511966, -8.076576913037719407, -3.079961102318499844 ) ) ;
#10252 = UNCERTAINTY_MEASURE_WITH_UNIT (LENGTH_MEASURE( 1.000000000000000082E-05 ), #545384, 'distance_accuracy_value', 'NONE');
#10253 = PRESENTATION_LAYER_ASSIGNMENT (  '', '', ( #594525 ) ) ;
#10255 = ORIENTED_EDGE ( 'NONE', *, *, #227948, .F. ) ;
#10254 = CARTESIAN_POINT ( 'NONE',  ( -12.55578133648839945, -9.610619098901198143, -28.35122242344310095 ) ) ;
#10258 = ORIENTED_EDGE ( 'NONE', *, *, #528122, .T. ) ;
#10257 = FILL_AREA_STYLE_COLOUR ( '', #265605 ) ;
#10256 = CARTESIAN_POINT ( 'NONE',  ( -12.43062293496969950, -8.679999999999999716, -2.115025773880709892 ) ) ;
#10260 = DIRECTION ( 'NONE',  ( 1.000000000000000000, -1.200748232950198139E-17, 6.011982223193870285E-17 ) ) ;
#10259 = CARTESIAN_POINT ( 'NONE',  ( 8.829557325166220494, -4.014999999999803393, -26.40200000000000102 ) ) ;
#10261 = ADVANCED_FACE ( 'NONE', ( #121120 ), #423485, .T. ) ;
#10262 = MECHANICAL_DESIGN_GEOMETRIC_PRESENTATION_REPRESENTATION (  '', ( #543996 ), #785455 ) ;
#10263 = SURFACE_STYLE_USAGE ( .BOTH. , #630613 ) ;
#10265 = CARTESIAN_POINT ( 'NONE',  ( -11.94328133648839874, 7.821238197802467873, -2.934148282295381271 ) ) ;
#10264 = MECHANICAL_DESIGN_GEOMETRIC_PRESENTATION_REPRESENTATION (  '', ( #124629 ), #696365 ) ;
#10266 = ORIENTED_EDGE ( 'NONE', *, *, #158973, .F. ) ;
#10269 = ORIENTED_EDGE ( 'NONE', *, *, #548678, .F. ) ;
#10268 = CARTESIAN_POINT ( 'NONE',  ( -4.749734121687785304, 18.56639942220914818, 30.56779543451447978 ) ) ;
#10267 = VECTOR ( 'NONE', #638380, 1000.000000000000000 ) ;
#10271 = ORIENTED_EDGE ( 'NONE', *, *, #580639, .T. ) ;
#10270 = B_SPLINE_CURVE_WITH_KNOTS ( 'NONE', 1,
 ( #597822, #131460 ),
 .UNSPECIFIED., .F., .F.,
 ( 2, 2 ),
 ( 0.000000000000000000, 1.000000000000000000 ),
 .UNSPECIFIED. ) ;
#10273 = VERTEX_POINT ( 'NONE', #427411 ) ;
#10272 = CARTESIAN_POINT ( 'NONE',  ( 12.14722323919874114, -10.47931811251024037, -27.85000000000000142 ) ) ;
#10274 = ORIENTED_EDGE ( 'NONE', *, *, #437089, .T. ) ;
#10276 = EDGE_LOOP ( 'NONE', ( #566041, #153143, #376412, #192561, #425457, #402118 ) ) ;
#10275 = COLOUR_RGB ( '',0.4274509803921568429, 0.4588235294117646856, 0.4941176470588235503 ) ;
#10277 = VERTEX_POINT ( 'NONE', #113264 ) ;
#10278 = ORIENTED_EDGE ( 'NONE', *, *, #386187, .F. ) ;
#10279 = ORIENTED_EDGE ( 'NONE', *, *, #105217, .T. ) ;
#10281 = CARTESIAN_POINT ( 'NONE',  ( -9.891123081836369124, 7.853541617489280924, -27.65878509029650090 ) ) ;
#10280 = CARTESIAN_POINT ( 'NONE',  ( -11.59380508741340421, -8.400000000000002132, -3.246632301492379469 ) ) ;
#10282 = CARTESIAN_POINT ( 'NONE',  ( 25.96682864630137288, 14.81926614203549164, -92.02566702447099090 ) ) ;
#10283 = CARTESIAN_POINT ( 'NONE',  ( -58.65985814339001081, -6.204709239929006692, 0.9798807604660004777 ) ) ;
#10284 = MECHANICAL_DESIGN_GEOMETRIC_PRESENTATION_REPRESENTATION (  '', ( #759937 ), #112090 ) ;
#10285 = CARTESIAN_POINT ( 'NONE',  ( 6.175559138289847816, 0.5119350922314542807, -141.2029198606378770 ) ) ;
#10287 = CARTESIAN_POINT ( 'NONE',  ( -59.10000000000000853, -8.227241335952184542, 4.749999999999986677 ) ) ;
#10286 =( NAMED_UNIT ( * ) PLANE_ANGLE_UNIT ( ) SI_UNIT ( $, .RADIAN. ) );
#10289 = ORIENTED_EDGE ( 'NONE', *, *, #406061, .F. ) ;
#10288 = AXIS2_PLACEMENT_3D ( 'NONE', #412179, #467634, #594755 ) ;
#10291 = VERTEX_POINT ( 'NONE', #232738 ) ;
#10290 = CARTESIAN_POINT ( 'NONE',  ( -11.75582005066354441, 29.67812139843057651, -9.316703010671458784 ) ) ;
#10293 = ORIENTED_EDGE ( 'NONE', *, *, #201320, .T. ) ;
#10292 = CARTESIAN_POINT ( 'NONE',  ( -59.47398097741334055, 1.041115942065360178, 4.171268412990222885 ) ) ;
#10294 = PLANE ( 'NONE',  #657805 ) ;
#10297 = ADVANCED_FACE ( 'NONE', ( #356116, #419603 ), #411839, .T. ) ;
#10296 =( BOUNDED_CURVE ( )  B_SPLINE_CURVE ( 3, ( #617047, #565090, #187707, #382479 ),
 .UNSPECIFIED., .F., .T. ) 
 B_SPLINE_CURVE_WITH_KNOTS ( ( 4, 4 ),
 ( 1.717873460923688089, 1.891904011368718219 ),
 .UNSPECIFIED. ) 
 CURVE ( )  GEOMETRIC_REPRESENTATION_ITEM ( )  RATIONAL_B_SPLINE_CURVE ( ( 1.000000000000000000, 0.9974777060576285326, 0.9974777060576285326, 1.000000000000000000 ) ) 
 REPRESENTATION_ITEM ( '' )  );
#10295 = FILL_AREA_STYLE_COLOUR ( '', #422838 ) ;
#10298 = CARTESIAN_POINT ( 'NONE',  ( -9.936409346502829365, 9.249494584577290013, -2.897252335186499828 ) ) ;
#10299 = EDGE_LOOP ( 'NONE', ( #9492, #514381, #394493, #743476, #198578, #537836, #334210, #177942 ) ) ;
#10300 = VECTOR ( 'NONE', #625752, 1000.000000000000227 ) ;
#10301 = CARTESIAN_POINT ( 'NONE',  ( -0.05071791923868908258, 14.78282036996151660, -6.748744653415045358E-16 ) ) ;
#10304 = CARTESIAN_POINT ( 'NONE',  ( -11.43347434434190646, 8.960000000000025722, -27.52668384925382483 ) ) ;
#10303 = CARTESIAN_POINT ( 'NONE',  ( -1.661779285267051209, -1.661779285267056983, 147.0024999999999977 ) ) ;
#10302 = CARTESIAN_POINT ( 'NONE',  ( -12.48558739480759527, 20.93232718230030542, -8.081846449246040009 ) ) ;
#10305 = VERTEX_POINT ( 'NONE', #534812 ) ;
#10308 = FACE_OUTER_BOUND ( 'NONE', #388995, .T. ) ;
#10307 = FILL_AREA_STYLE_COLOUR ( '', #702751 ) ;
#10306 =( NAMED_UNIT ( * ) SI_UNIT ( $, .STERADIAN. ) SOLID_ANGLE_UNIT ( ) );
#10309 = CARTESIAN_POINT ( 'NONE',  ( 10.67581964813608941, 34.12306158304096471, 27.21337002877559286 ) ) ;
#10310 = ORIENTED_EDGE ( 'NONE', *, *, #219393, .F. ) ;
#10311 = CARTESIAN_POINT ( 'NONE',  ( 14.12687347156897744, 29.51139796466997112, -4.651647844717366809 ) ) ;
#10312 =( NAMED_UNIT ( * ) PLANE_ANGLE_UNIT ( ) SI_UNIT ( $, .RADIAN. ) );
#10313 = EDGE_CURVE ( 'NONE', #694584, #517377, #777529, .T. ) ;
#10315 = CARTESIAN_POINT ( 'NONE',  ( 11.15985426826300220, -9.047517864288542100, -2.477483941147630819 ) ) ;
#10314 = CARTESIAN_POINT ( 'NONE',  ( 11.34938149385079953, -8.292333303535070144, -2.030963499781130110 ) ) ;
#10317 = EDGE_CURVE ( 'NONE', #641910, #577749, #456657, .T. ) ;
#10316 = CARTESIAN_POINT ( 'NONE',  ( -3.761760048683457036, 18.91300000000000026, 0.6746398137717702914 ) ) ;
#10319 = PLANE ( 'NONE',  #150340 ) ;
#10318 = DIRECTION ( 'NONE',  ( -0.000000000000000000, -0.000000000000000000, 1.000000000000000000 ) ) ;
#10321 = VERTEX_POINT ( 'NONE', #721762 ) ;
#10320 = CARTESIAN_POINT ( 'NONE',  ( 14.34999999999999964, -8.400000000000000355, -2.600000000000000089 ) ) ;
#10322 = FILL_AREA_STYLE ('',( #495584 ) ) ;
#10324 = CARTESIAN_POINT ( 'NONE',  ( -11.26375626830300192, 8.120000000000000995, -28.33497422611930361 ) ) ;
#10323 = MECHANICAL_DESIGN_GEOMETRIC_PRESENTATION_REPRESENTATION (  '', ( #709440 ), #48574 ) ;
#10326 = PRESENTATION_STYLE_ASSIGNMENT (( #436138 ) ) ;
#10325 = CARTESIAN_POINT ( 'NONE',  ( -58.10127950000001107, 0.9596272400000008806, 10.96858360000000765 ) ) ;
#10328 = CARTESIAN_POINT ( 'NONE',  ( -14.59771870819535344, 13.69960018745410935, -2.848288795852040867 ) ) ;
#10327 = CARTESIAN_POINT ( 'NONE',  ( 12.13855626830279988, 8.119177381552729500, -2.115501643998220160 ) ) ;
#10330 = FILL_AREA_STYLE_COLOUR ( '', #464142 ) ;
#10329 = COLOUR_RGB ( '',0.7960784313725489669, 0.8235294117647058432, 0.9372549019607843146 ) ;
#10331 =( NAMED_UNIT ( * ) SI_UNIT ( $, .STERADIAN. ) SOLID_ANGLE_UNIT ( ) );
#10334 = EDGE_CURVE ( 'NONE', #163217, #543300, #113743, .T. ) ;
#10333 = CARTESIAN_POINT ( 'NONE',  ( 14.92522804985560292, 31.45339723692278255, 1.495924827604731222 ) ) ;
#10332 = CARTESIAN_POINT ( 'NONE',  ( -11.25293960163640428, -8.613569957361828955, -3.210345153700590259 ) ) ;
#10335 = CARTESIAN_POINT ( 'NONE',  ( -13.24473445627480928, 23.13939999999999131, 6.766323830764140901 ) ) ;
#10336 = CARTESIAN_POINT ( 'NONE',  ( -11.24063241247889167, -8.855529952450815756, -2.939944734348177935 ) ) ;
#10337 = CARTESIAN_POINT ( 'NONE',  ( 0.000000000000000000, 0.2540000000000007807, 0.000000000000000000 ) ) ;
#10341 = FILL_AREA_STYLE_COLOUR ( '', #643772 ) ;
#10340 = FILL_AREA_STYLE_COLOUR ( '', #674936 ) ;
#10339 = SURFACE_STYLE_FILL_AREA ( #70146 ) ;
#10338 = CARTESIAN_POINT ( 'NONE',  ( -3.575695170318828886, 14.72006920649028672, 1.146283568946292020 ) ) ;
#10342 = CARTESIAN_POINT ( 'NONE',  ( 11.03776351879180240, 8.398902637812280858, -1.953368629643161158 ) ) ;
#10343 = EDGE_CURVE ( 'NONE', #446865, #582483, #252343, .T. ) ;
#10344 = DIRECTION ( 'NONE',  ( -0.7071067811865340280, 0.000000000000000000, -0.7071067811865610064 ) ) ;
#10347 = CARTESIAN_POINT ( 'NONE',  ( 63.50000000000000000, 0.9473000000000015852, -40.65269999999998873 ) ) ;
#10346 = SURFACE_STYLE_USAGE ( .BOTH. , #145645 ) ;
#10345 = CARTESIAN_POINT ( 'NONE',  ( 11.28114255904358920, 8.681905054463955551, -28.33827387724202040 ) ) ;
#10348 = CARTESIAN_POINT ( 'NONE',  ( 14.67420687229405907, 15.02043264048071514, 2.423590737852171717 ) ) ;
#10349 = CARTESIAN_POINT ( 'NONE',  ( 6.278999999999864023, 34.78526226153748979, -12.93729115867124690 ) ) ;
#10350 = MECHANICAL_DESIGN_GEOMETRIC_PRESENTATION_REPRESENTATION (  '', ( #302579 ), #746941 ) ;
#10351 = CARTESIAN_POINT ( 'NONE',  ( -10.19805767767520344, 7.975535327887932624, -28.21528036099520520 ) ) ;
#10352 = DIRECTION ( 'NONE',  ( 0.4226150444903736814, -0.9063092872581630655, 0.000000000000000000 ) ) ;
#10356 = CARTESIAN_POINT ( 'NONE',  ( 14.73497629906450435, 25.79323096590907838, -2.807218100897609592 ) ) ;
#10355 = CARTESIAN_POINT ( 'NONE',  ( 6.727075665031074792, -5.562694035062765607, -33.17999999999999972 ) ) ;
#10354 = VECTOR ( 'NONE', #312532, 1000.000000000000000 ) ;
#10353 = CARTESIAN_POINT ( 'NONE',  ( 26.14362847474268037, 9.856694527947597706, -7.271835641975735065 ) ) ;
#10358 = VERTEX_POINT ( 'NONE', #69211 ) ;
#10357 = VECTOR ( 'NONE', #437056, 1000.000000000000000 ) ;
#10359 = CARTESIAN_POINT ( 'NONE',  ( -11.57882760579575354, -16.12899999999999778, 7.441354858628752567 ) ) ;
#10360 = CARTESIAN_POINT ( 'NONE',  ( -60.94730000000092218, -88.89999999999932356, 0.5000000000000099920 ) ) ;
#10361 = CARTESIAN_POINT ( 'NONE',  ( 11.18668061100117228, 19.26509620253164101, -9.801240018867526160 ) ) ;
#10362 = CARTESIAN_POINT ( 'NONE',  ( 10.63555767767500093, 8.821789429500526580, -27.35987041458921354 ) ) ;
#10363 = B_SPLINE_SURFACE_WITH_KNOTS ( 'NONE', 3, 1, ( 
 ( #757501, #570502 ),
 ( #25652, #578346 ),
 ( #518711, #336104 ),
 ( #693984, #276405 ),
 ( #510815, #101043 ),
 ( #586190, #765334 ),
 ( #407460, #753597 ),
 ( #41388, #649947 ),
 ( #97132, #104945 ) ),
 .UNSPECIFIED., .F., .F., .F.,
 ( 4, 1, 1, 1, 1, 1, 4 ),
 ( 2, 2 ),
 ( 0.000000000000000000, 0.2768574477017818891, 0.5437554792406239512, 0.6711023492331310569, 0.7895686670769089810, 0.8991862200820968098, 1.000000000000000000 ),
 ( 0.000000000000000000, 1.000000000000000000 ),
 .UNSPECIFIED. ) ;
#10365 = CARTESIAN_POINT ( 'NONE',  ( 14.41213894841074428, 18.68201885965286380, -3.673744680849130972 ) ) ;
#10364 = CARTESIAN_POINT ( 'NONE',  ( -13.43660000000000565, 13.65997810775535370, 2.819079378780039224 ) ) ;
#10367 = VECTOR ( 'NONE', #764243, 1000.000000000000000 ) ;
#10366 = CARTESIAN_POINT ( 'NONE',  ( 13.15000000000000213, -8.869787992886957184, -3.403004213248831622 ) ) ;
#10369 = CARTESIAN_POINT ( 'NONE',  ( 10.34877293496939998, -9.795890263930619568, -27.29976263044429885 ) ) ;
#10368 = CARTESIAN_POINT ( 'NONE',  ( -136.7375268648943063, 5.224779483140456371, 152.3999999999999773 ) ) ;
#10371 = FACE_OUTER_BOUND ( 'NONE', #719629, .T. ) ;
#10370 = SURFACE_STYLE_FILL_AREA ( #555268 ) ;
#10372 =( NAMED_UNIT ( * ) PLANE_ANGLE_UNIT ( ) SI_UNIT ( $, .RADIAN. ) );
#10373 = EDGE_CURVE ( 'NONE', #381148, #346102, #106779, .T. ) ;
#10376 = CARTESIAN_POINT ( 'NONE',  ( 11.91411466982150102, -9.610619098901189261, -28.35122242344310095 ) ) ;
#10375 = CARTESIAN_POINT ( 'NONE',  ( -12.42475598953643257, -10.38108918140063608, -27.53819727834715536 ) ) ;
#10374 = CARTESIAN_POINT ( 'NONE',  ( -12.89180767767520663, 8.959999999999988418, -2.923316150746160247 ) ) ;
#10377 =( GEOMETRIC_REPRESENTATION_CONTEXT ( 3 ) GLOBAL_UNCERTAINTY_ASSIGNED_CONTEXT ( ( #644465 ) ) GLOBAL_UNIT_ASSIGNED_CONTEXT ( ( #570985, #149642, #455737 ) ) REPRESENTATION_CONTEXT ( 'NONE', 'WORKASPACE' ) );
#10379 = CARTESIAN_POINT ( 'NONE',  ( -9.920139905865669405, 7.963660256830347173, -27.34296259588278488 ) ) ;
#10378 = DIRECTION ( 'NONE',  ( 9.551916061763162037E-17, 0.000000000000000000, 1.000000000000000000 ) ) ;
#10380 = CARTESIAN_POINT ( 'NONE',  ( -4.112449971394755543, 1.518241713351334668E-14, -12.94018035935352984 ) ) ;
#10381 = CARTESIAN_POINT ( 'NONE',  ( -59.48121565824600765, -8.296042565099005728, 0.8312520748620005895 ) ) ;
#10382 = MECHANICAL_DESIGN_GEOMETRIC_PRESENTATION_REPRESENTATION (  '', ( #48047 ), #594633 ) ;
#10384 = ORIENTED_EDGE ( 'NONE', *, *, #531402, .F. ) ;
#10383 = ADVANCED_FACE ( 'NONE', ( #21184, #387310, #733467, #629740, #749154, #140792, #745225, #188679, #498564, #260177, #73138, #192633, #621877 ), #673857, .T. ) ;
#10386 =( NAMED_UNIT ( * ) PLANE_ANGLE_UNIT ( ) SI_UNIT ( $, .RADIAN. ) );
#10385 = CARTESIAN_POINT ( 'NONE',  ( 114.3000000000000114, 0.9473000000000015852, -88.90000000000000568 ) ) ;
#10387 = CARTESIAN_POINT ( 'NONE',  ( -7.282987714187068029, -16.12899999999999423, 9.007196889432366405 ) ) ;
#10388 = CARTESIAN_POINT ( 'NONE',  ( -12.21493745318869806, -8.083061866470730550, -2.051047049871260075 ) ) ;
#10389 = CARTESIAN_POINT ( 'NONE',  ( 6.433880253312760367, 0.02540000000000000244, 10.77851063059260106 ) ) ;
#10390 = FILL_AREA_STYLE_COLOUR ( '', #340935 ) ;
#10393 = CARTESIAN_POINT ( 'NONE',  ( 6.562557045515822196, -15.16113000873049721, -12.09841517406588451 ) ) ;
#10392 = CARTESIAN_POINT ( 'NONE',  ( -12.72075018875107233, -8.463482324664816758, -3.256104582262324687 ) ) ;
#10391 = DIRECTION ( 'NONE',  ( 0.000000000000000000, 0.000000000000000000, 1.000000000000000000 ) ) ;
#10394 = CARTESIAN_POINT ( 'NONE',  ( -10.11583960163640050, -9.371425591818528744, -28.03495700856050021 ) ) ;
#10395 = FACE_OUTER_BOUND ( 'NONE', #656457, .T. ) ;
#10397 = CARTESIAN_POINT ( 'NONE',  ( 25.76458214394420310, 14.90999999999997883, 8.700000000000001066 ) ) ;
#10396 = SURFACE_SIDE_STYLE ('',( #309182 ) ) ;
#10398 =( NAMED_UNIT ( * ) PLANE_ANGLE_UNIT ( ) SI_UNIT ( $, .RADIAN. ) );
#10399 = CARTESIAN_POINT ( 'NONE',  ( 11.68373954317346275, -9.642999331548038455, -27.32445078283890894 ) ) ;
#10400 = AXIS2_PLACEMENT_3D ( 'NONE', #494272, #434856, #737056 ) ;
#10403 = EDGE_CURVE ( 'NONE', #333890, #563877, #371703, .T. ) ;
#10402 = ORIENTED_EDGE ( 'NONE', *, *, #419310, .F. ) ;
#10401 = CARTESIAN_POINT ( 'NONE',  ( 0.3126389968060415137, 14.44989999999998709, -4.758923965584853200 ) ) ;
#10404 = ORIENTED_EDGE ( 'NONE', *, *, #111322, .T. ) ;
#10406 = CLOSED_SHELL ( 'NONE', ( #505436, #292053, #577020, #119356, #737540, #565836, #29311, #610321, #302768, #205207, #678050, #747214, #394785, #25678, #159339 ) ) ;
#10405 = ORIENTED_EDGE ( 'NONE', *, *, #44712, .T. ) ;
#10408 = ORIENTED_EDGE ( 'NONE', *, *, #544718, .F. ) ;
#10407 = ADVANCED_FACE ( 'NONE', ( #323837 ), #723505, .F. ) ;
#10409 = ORIENTED_EDGE ( 'NONE', *, *, #484592, .F. ) ;
#10410 = VECTOR ( 'NONE', #220095, 1000.000000000000000 ) ;
#10411 = VERTEX_POINT ( 'NONE', #510271 ) ;
#10413 = CARTESIAN_POINT ( 'NONE',  ( -12.10938960163639067, 8.399999999999993250, -1.953367698507589179 ) ) ;
#10412 = CARTESIAN_POINT ( 'NONE',  ( 11.74744324752158953, 29.61437621913577445, -9.121617557138247179 ) ) ;
#10414 = CARTESIAN_POINT ( 'NONE',  ( 12.41858399849187755, -8.469355235860374975, -2.028783473345819210 ) ) ;
#10415 = CARTESIAN_POINT ( 'NONE',  ( -12.16193760159660009, 8.685358185854690660, -2.105745123743940184 ) ) ;
#10416 = ORIENTED_EDGE ( 'NONE', *, *, #632746, .T. ) ;
#10418 = STYLED_ITEM ( 'NONE', ( #494707 ), #214340 ) ;
#10417 =( NAMED_UNIT ( * ) SI_UNIT ( $, .STERADIAN. ) SOLID_ANGLE_UNIT ( ) );
#10419 = ORIENTED_EDGE ( 'NONE', *, *, #566299, .F. ) ;
#10423 = PRESENTATION_STYLE_ASSIGNMENT (( #750164 ) ) ;
#10422 = DIRECTION ( 'NONE',  ( -0.000000000000000000, 1.000000000000000000, -0.000000000000000000 ) ) ;
#10421 = CARTESIAN_POINT ( 'NONE',  ( 12.48277093492968781, 8.400000000000027001, -27.19099349832533363 ) ) ;
#10420 = B_SPLINE_CURVE_WITH_KNOTS ( 'NONE', 3,
 ( #388697, #635065, #157849, #758381 ),
 .UNSPECIFIED., .F., .F.,
 ( 4, 4 ),
 ( 0.000000000000000000, 1.000000000000000000 ),
 .UNSPECIFIED. ) ;
#10426 = ADVANCED_FACE ( 'NONE', ( #756960 ), #442641, .F. ) ;
#10425 = LINE ( 'NONE', #666995, #735549 ) ;
#10424 = CARTESIAN_POINT ( 'NONE',  ( 5.969000000000022510, -12.45133788985544676, 15.99783679653644519 ) ) ;
#10428 = VERTEX_POINT ( 'NONE', #268014 ) ;
#10427 = CARTESIAN_POINT ( 'NONE',  ( -11.75340043704483683, 7.769222133150970322, -2.535598458914488873 ) ) ;
#10429 = CARTESIAN_POINT ( 'NONE',  ( -13.54999999999999893, -11.50000000000000000, -29.64999999999999858 ) ) ;
#10430 = FILL_AREA_STYLE_COLOUR ( '', #592253 ) ;
#10431 = CARTESIAN_POINT ( 'NONE',  ( 11.62717647779590102, -9.332941583223423265, -27.85000000000002984 ) ) ;
#10432 = CARTESIAN_POINT ( 'NONE',  ( -59.47278903513603865, -8.350998675022813345, 0.8245273176480256705 ) ) ;
#10433 = VECTOR ( 'NONE', #496576, 1000.000000000000000 ) ;
#10435 = DIRECTION ( 'NONE',  ( 0.000000000000000000, 1.000000000000000000, 0.000000000000000000 ) ) ;
#10434 = CARTESIAN_POINT ( 'NONE',  ( -5.041749515159998474, 0.02540000000000000244, 13.02849421473999669 ) ) ;
#10436 = DIRECTION ( 'NONE',  ( -0.000000000000000000, -0.000000000000000000, 1.000000000000000000 ) ) ;
#10437 = SURFACE_STYLE_USAGE ( .BOTH. , #313199 ) ;
#10439 = EDGE_LOOP ( 'NONE', ( #309762, #599071, #224483, #125559, #418501, #288998, #199029, #737847 ) ) ;
#10438 = CARTESIAN_POINT ( 'NONE',  ( -56.50000000000000711, 10.34646648000008362, -3.765806540000026015 ) ) ;
#10440 = EDGE_LOOP ( 'NONE', ( #77410, #337413, #699656, #296205 ) ) ;
#10441 = FACE_OUTER_BOUND ( 'NONE', #354996, .T. ) ;
#10442 = DIRECTION ( 'NONE',  ( 0.000000000000000000, 1.000000000000000000, 0.000000000000000000 ) ) ;
#10443 = ADVANCED_FACE ( 'NONE', ( #753049 ), #450787, .F. ) ;
#10444 = CARTESIAN_POINT ( 'NONE',  ( -1.919320656460694568E-16, -1.567244251809542188, -149.8282499999999402 ) ) ;
#10445 = MANIFOLD_SOLID_BREP ( 'Boss-Extrude37', #302641 ) ;
#10446 =( NAMED_UNIT ( * ) PLANE_ANGLE_UNIT ( ) SI_UNIT ( $, .RADIAN. ) );
#10448 = SURFACE_SIDE_STYLE ('',( #2573 ) ) ;
#10447 = VECTOR ( 'NONE', #150468, 1000.000000000000000 ) ;
#10449 = CARTESIAN_POINT ( 'NONE',  ( 11.87625626830279479, 7.840549487480886981, -2.924266028710120757 ) ) ;
#10450 = DIRECTION ( 'NONE',  ( -0.4545194776720393737, 0.7660444431189816772, -0.4545194776720417051 ) ) ;
#10451 = FACE_OUTER_BOUND ( 'NONE', #246584, .T. ) ;
#10453 = FACE_BOUND ( 'NONE', #73824, .T. ) ;
#10452 = LINE ( 'NONE', #495701, #550295 ) ;
#10454 = CARTESIAN_POINT ( 'NONE',  ( 11.37178910767253193, 24.13422848018666045, -9.585851275162344365 ) ) ;
#10457 = EDGE_CURVE ( 'NONE', #732541, #94546, #249276, .T. ) ;
#10456 = CARTESIAN_POINT ( 'NONE',  ( -11.15009314446289856, 8.827105796617205513, -3.096307333425659447 ) ) ;
#10455 = CARTESIAN_POINT ( 'NONE',  ( 10.83322589237689471, -10.43217070473789576, -28.03621541275622420 ) ) ;
#10459 = CARTESIAN_POINT ( 'NONE',  ( -2.564019621263990079, 14.44994999999999941, -15.24318139502110014 ) ) ;
#10458 = PRESENTATION_STYLE_ASSIGNMENT (( #130082 ) ) ;
#10460 = ADVANCED_FACE ( 'NONE', ( #148620 ), #303296, .F. ) ;
#10461 = COLOUR_RGB ( '',1.000000000000000000, 1.000000000000000000, 1.000000000000000000 ) ;
#10462 = EDGE_CURVE ( 'NONE', #573411, #279372, #597367, .T. ) ;
#10463 = DIRECTION ( 'NONE',  ( 0.9914580123550406077, 0.1304262616844936440, 0.000000000000000000 ) ) ;
#10464 = LINE ( 'NONE', #782455, #771321 ) ;
#10465 = CARTESIAN_POINT ( 'NONE',  ( 14.25870340103285372, 25.53600060974839181, 4.657221672632057441 ) ) ;
#10467 = ORIENTED_EDGE ( 'NONE', *, *, #413512, .T. ) ;
#10466 = AXIS2_PLACEMENT_3D ( 'NONE', #12454, #665094, #251457 ) ;
#10468 = FACE_OUTER_BOUND ( 'NONE', #651217, .T. ) ;
#10470 = LINE ( 'NONE', #29192, #353524 ) ;
#10469 = UNCERTAINTY_MEASURE_WITH_UNIT (LENGTH_MEASURE( 1.000000000000000082E-05 ), #35401, 'distance_accuracy_value', 'NONE');
#10471 = EDGE_LOOP ( 'NONE', ( #224657, #170616, #153824, #15367 ) ) ;
#10473 = CARTESIAN_POINT ( 'NONE',  ( 2.027321802852281252, 36.37089352638587059, 14.73419418319469010 ) ) ;
#10472 =( GEOMETRIC_REPRESENTATION_CONTEXT ( 3 ) GLOBAL_UNCERTAINTY_ASSIGNED_CONTEXT ( ( #724995 ) ) GLOBAL_UNIT_ASSIGNED_CONTEXT ( ( #361242, #62616, #671159 ) ) REPRESENTATION_CONTEXT ( 'NONE', 'WORKASPACE' ) );
#10475 = CARTESIAN_POINT ( 'NONE',  ( -1.988505747126592560, 14.45000000000000817, -22.47500000000000142 ) ) ;
#10474 = CARTESIAN_POINT ( 'NONE',  ( 10.86239255904349932, 7.976178855117440847, -3.094184266297591801 ) ) ;
#10476 = CARTESIAN_POINT ( 'NONE',  ( -12.03506261295590996, 8.152116490866584186, -2.076769701244222333 ) ) ;
#10477 = CARTESIAN_POINT ( 'NONE',  ( -14.93097984455400962, 14.82883600950698089, -1.437348049842871900 ) ) ;
#10478 = ORIENTED_EDGE ( 'NONE', *, *, #156261, .T. ) ;
#10479 = CARTESIAN_POINT ( 'NONE',  ( -4.381886104757573008, 14.71591508295938944, 1.304923146320742688 ) ) ;
#10480 = FILL_AREA_STYLE ('',( #559321 ) ) ;
#10481 = ORIENTED_EDGE ( 'NONE', *, *, #329829, .F. ) ;
#10482 = CARTESIAN_POINT ( 'NONE',  ( 3.174966915518613320, 36.31131739177819640, -14.53016565925392634 ) ) ;
#10483 = VERTEX_POINT ( 'NONE', #571 ) ;
#10484 = LINE ( 'NONE', #321042, #516590 ) ;
#10485 = CARTESIAN_POINT ( 'NONE',  ( 10.02833960163610882, 8.185394568800862913, -1.990018162374340260 ) ) ;
#10487 = CARTESIAN_POINT ( 'NONE',  ( -107.3662678621634257, 6.494230769230778577, 152.3999999999999773 ) ) ;
#10486 =( NAMED_UNIT ( * ) PLANE_ANGLE_UNIT ( ) SI_UNIT ( $, .RADIAN. ) );
#10489 = ORIENTED_EDGE ( 'NONE', *, *, #199244, .F. ) ;
#10488 = EDGE_CURVE ( 'NONE', #707334, #105834, #713015, .T. ) ;
#10490 = COLOUR_RGB ( '',0.2509803921568627416, 0.2509803921568627416, 0.2509803921568627416 ) ;
#10492 = ORIENTED_EDGE ( 'NONE', *, *, #445215, .F. ) ;
#10491 = ADVANCED_FACE ( 'NONE', ( #168122 ), #183776, .T. ) ;
#10494 = FACE_BOUND ( 'NONE', #678240, .T. ) ;
#10493 =( LENGTH_UNIT ( ) NAMED_UNIT ( * ) SI_UNIT ( .MILLI., .METRE. ) );
#10496 = CARTESIAN_POINT ( 'NONE',  ( -12.90555657253234045, -8.110340943744871467, -3.101704202306339919 ) ) ;
#10495 = CARTESIAN_POINT ( 'NONE',  ( 10.04672680953744113, 8.877918993898420652, -27.29464649430233791 ) ) ;
#10498 = CARTESIAN_POINT ( 'NONE',  ( -12.23547175408010368, 8.959999999999986642, -2.923316150746161579 ) ) ;
#10497 = CYLINDRICAL_SURFACE ( 'NONE', #157501, 15.11299999999999777 ) ;
#10500 = CARTESIAN_POINT ( 'NONE',  ( -10.66402093492990133, -8.938689407885270555, -2.411503584200210160 ) ) ;
#10499 = CARTESIAN_POINT ( 'NONE',  ( 27.76072139864132282, -3.160054972151282282, 7.310004464425576387 ) ) ;
#10502 = UNCERTAINTY_MEASURE_WITH_UNIT (LENGTH_MEASURE( 1.000000000000000082E-05 ), #661766, 'distance_accuracy_value', 'NONE');
#10501 = CARTESIAN_POINT ( 'NONE',  ( -2.125762979015845655, 0.8805198562990378397, -151.9862578124999573 ) ) ;
#10504 = COLOUR_RGB ( '',1.000000000000000000, 1.000000000000000000, 1.000000000000000000 ) ;
#10503 = CARTESIAN_POINT ( 'NONE',  ( -13.46200000000000685, -13.52567882288986212, -2.489589034622985864 ) ) ;
#10506 =( LENGTH_UNIT ( ) NAMED_UNIT ( * ) SI_UNIT ( .MILLI., .METRE. ) );
#10505 = DIRECTION ( 'NONE',  ( -0.000000000000000000, 0.000000000000000000, 1.000000000000000000 ) ) ;
#10507 = CARTESIAN_POINT ( 'NONE',  ( -9.875990929157916653, 8.182583977432717148, -3.221336527618270384 ) ) ;
#10508 = CARTESIAN_POINT ( 'NONE',  ( -13.06030922571049757, 7.836189891072126379, -2.925515918161297968 ) ) ;
#10509 =( LENGTH_UNIT ( ) NAMED_UNIT ( * ) SI_UNIT ( .MILLI., .METRE. ) );
#10510 = CARTESIAN_POINT ( 'NONE',  ( 9.731391011008327041, 7.871740232769060874, -2.785853755208548499 ) ) ;
#10511 = UNCERTAINTY_MEASURE_WITH_UNIT (LENGTH_MEASURE( 1.000000000000000082E-05 ), #693202, 'distance_accuracy_value', 'NONE');
#10512 = CARTESIAN_POINT ( 'NONE',  ( 11.94193671246510391, 8.680822618803313517, -3.084498356616070414 ) ) ;
#10513 = CARTESIAN_POINT ( 'NONE',  ( -11.39458878676968290, 8.084627369642632289, -2.132128796493210299 ) ) ;
#10514 = CARTESIAN_POINT ( 'NONE',  ( -10.64043960163639824, 7.871425591818590028, -27.66504299143949552 ) ) ;
#10516 = EDGE_CURVE ( 'NONE', #354381, #72367, #680796, .T. ) ;
#10515 = CARTESIAN_POINT ( 'NONE',  ( 21.13911483728092477, 18.26973523999274462, -6.825989621259183515 ) ) ;
#10517 = CARTESIAN_POINT ( 'NONE',  ( -0.4000000000000000222, 11.00000000000000178, -6.499999999999999112 ) ) ;
#10518 = CARTESIAN_POINT ( 'NONE',  ( 11.33551084937830211, 8.683527923510020230, -27.35891523111621382 ) ) ;
#10519 = CARTESIAN_POINT ( 'NONE',  ( -10.46603960163639790, -7.871425591818569600, -2.784957008560509539 ) ) ;
#10520 = CARTESIAN_POINT ( 'NONE',  ( 6.134495947853498166, -1.419999999999994600, -99.14462554945036743 ) ) ;
#10521 = CARTESIAN_POINT ( 'NONE',  ( 10.02305767767499312, -8.824464672112076968, -2.234719639004819403 ) ) ;
#10523 = CARTESIAN_POINT ( 'NONE',  ( 12.18137830313096259, 30.56400349025971863, -8.533472425455542520 ) ) ;
#10522 =( NAMED_UNIT ( * ) SI_UNIT ( $, .STERADIAN. ) SOLID_ANGLE_UNIT ( ) );
#10527 = STYLED_ITEM ( 'NONE', ( #378482 ), #113417 ) ;
#10526 = DIRECTION ( 'NONE',  ( -0.000000000000000000, -0.000000000000000000, -1.000000000000000000 ) ) ;
#10525 = CARTESIAN_POINT ( 'NONE',  ( 20.06909281302650072, 19.43901777918211238, -6.748752732695815659 ) ) ;
#10524 = CARTESIAN_POINT ( 'NONE',  ( 5.070391740192462748, 14.71455995792680582, 1.356673283470043456 ) ) ;
#10528 = ORIENTED_EDGE ( 'NONE', *, *, #679569, .T. ) ;
#10530 = CARTESIAN_POINT ( 'NONE',  ( 11.43695641516950445, -10.55685636210110445, -27.72571701546002032 ) ) ;
#10529 = CARTESIAN_POINT ( 'NONE',  ( -13.53626130386760096, -10.08981739822139900, -27.98087368089829852 ) ) ;
#10531 = PLANE ( 'NONE',  #490894 ) ;
#10533 = ADVANCED_FACE ( 'NONE', ( #132011 ), #754532, .T. ) ;
#10532 = CARTESIAN_POINT ( 'NONE',  ( 24.33792102287619485, -13.72257994271635262, -7.376176282051282840 ) ) ;
#10534 = EDGE_LOOP ( 'NONE', ( #40468, #607309, #669720, #13299 ) ) ;
#10535 = B_SPLINE_CURVE_WITH_KNOTS ( 'NONE', 3,
 ( #221668, #333345, #515912, #758674, #34685, #281446 ),
 .UNSPECIFIED., .F., .F.,
 ( 4, 2, 4 ),
 ( 0.2500000000000000000, 0.3750000000000000000, 0.5000000000000000000 ),
 .UNSPECIFIED. ) ;
#10537 = EDGE_CURVE ( 'NONE', #130480, #79246, #480511, .T. ) ;
#10536 = DIRECTION ( 'NONE',  ( -1.000000000000000000, 0.000000000000000000, 0.000000000000000000 ) ) ;
#10538 = ORIENTED_EDGE ( 'NONE', *, *, #658939, .F. ) ;
#10539 = FILL_AREA_STYLE_COLOUR ( '', #764690 ) ;
#10540 = PRESENTATION_LAYER_ASSIGNMENT (  '', '', ( #252175 ) ) ;
#10541 =( LENGTH_UNIT ( ) NAMED_UNIT ( * ) SI_UNIT ( .MILLI., .METRE. ) );
#10542 = ORIENTED_EDGE ( 'NONE', *, *, #302923, .F. ) ;
#10543 = CARTESIAN_POINT ( 'NONE',  ( 12.16264101100830963, 7.840000000000016733, -27.85000000000002984 ) ) ;
#10544 =( LENGTH_UNIT ( ) NAMED_UNIT ( * ) SI_UNIT ( .MILLI., .METRE. ) );
#10545 = CARTESIAN_POINT ( 'NONE',  ( -11.56887014824567927, -9.126453920822953592, -2.407165262861255872 ) ) ;
#10547 = ORIENTED_EDGE ( 'NONE', *, *, #366406, .F. ) ;
#10546 = UNCERTAINTY_MEASURE_WITH_UNIT (LENGTH_MEASURE( 1.000000000000000082E-05 ), #27529, 'distance_accuracy_value', 'NONE');
#10548 = ORIENTED_EDGE ( 'NONE', *, *, #407271, .F. ) ;
#10549 = CARTESIAN_POINT ( 'NONE',  ( 2.707681251504409747, 35.00239162968212270, -14.75359196406878048 ) ) ;
#10551 = ORIENTED_EDGE ( 'NONE', *, *, #746686, .F. ) ;
#10550 = CARTESIAN_POINT ( 'NONE',  ( 9.035171356803022746, 35.07112332646673991, 11.97354076926312239 ) ) ;
#10552 =( NAMED_UNIT ( * ) PLANE_ANGLE_UNIT ( ) SI_UNIT ( $, .RADIAN. ) );
#10553 = CARTESIAN_POINT ( 'NONE',  ( 12.71660623639070309, 8.539827459468272153, -1.960076448863916410 ) ) ;
#10554 = CARTESIAN_POINT ( 'NONE',  ( -10.94097323919899800, -8.946808443694449053, -2.408662598044960301 ) ) ;
#10555 = ORIENTED_EDGE ( 'NONE', *, *, #443894, .F. ) ;
#10556 =( BOUNDED_SURFACE ( )  B_SPLINE_SURFACE ( 3, 1, ( 
 ( #654628, #408177 ),
 ( #229101, #109627 ),
 ( #292798, #535112 ),
 ( #93994, #173303 ) ),
 .UNSPECIFIED., .F., .F., .T. ) 
 B_SPLINE_SURFACE_WITH_KNOTS ( ( 4, 4 ),
 ( 2, 2 ),
 ( 0.000000000000000000, 1.000000000000000000 ),
 ( 0.000000000000000000, 1.000000000000000000 ),
 .UNSPECIFIED. ) 
 GEOMETRIC_REPRESENTATION_ITEM ( )  RATIONAL_B_SPLINE_SURFACE ( (
 ( 1.000000000000000000, 1.000000000000000000),
 ( 0.8128932002257679423, 0.8128932002257679423),
 ( 0.8128932002257679423, 0.8128932002257679423),
 ( 1.000000000000000000, 1.000000000000000000) ) ) 
 REPRESENTATION_ITEM ( '' )  SURFACE ( )  );
#10557 = CARTESIAN_POINT ( 'NONE',  ( -115.6138760075694734, 42.07966036782905661, 152.2999999999999829 ) ) ;
#10558 = CARTESIAN_POINT ( 'NONE',  ( -9.935557677675239674, -8.821789429500515922, -2.109870414589189114 ) ) ;
#10559 = CARTESIAN_POINT ( 'NONE',  ( 1.980145127630370760, 35.70071734535098074, 14.86872652487481439 ) ) ;
#10561 = DIRECTION ( 'NONE',  ( 0.000000000000000000, 1.256420710046090069E-15, -1.000000000000000000 ) ) ;
#10560 = CARTESIAN_POINT ( 'NONE',  ( 2.747366624520882095, -13.78223134032147179, 9.991020019608063121E-16 ) ) ;
#10562 = CARTESIAN_POINT ( 'NONE',  ( -12.91447589237710325, -7.836189891072137037, -2.600000000000002753 ) ) ;
#10563 = FILL_AREA_STYLE_COLOUR ( '', #280128 ) ;
#10566 = CARTESIAN_POINT ( 'NONE',  ( 9.854531031464166091, -17.09686999126947171, -8.806441188117604568 ) ) ;
#10565 = FILL_AREA_STYLE ('',( #321124 ) ) ;
#10564 = CYLINDRICAL_SURFACE ( 'NONE', #379314, 12.82500000000000995 ) ;
#10567 = CARTESIAN_POINT ( 'NONE',  ( 11.46193760159629882, -8.685358185854690660, -2.105745123743979708 ) ) ;
#10568 = EDGE_CURVE ( 'NONE', #272958, #137627, #457606, .T. ) ;
#10569 =( GEOMETRIC_REPRESENTATION_CONTEXT ( 3 ) GLOBAL_UNCERTAINTY_ASSIGNED_CONTEXT ( ( #622393 ) ) GLOBAL_UNIT_ASSIGNED_CONTEXT ( ( #369957, #242752, #381670 ) ) REPRESENTATION_CONTEXT ( 'NONE', 'WORKASPACE' ) );
#10570 = CARTESIAN_POINT ( 'NONE',  ( -88.89999999999997726, 12.69999999999999929, 40.65269999999998873 ) ) ;
#10572 = CARTESIAN_POINT ( 'NONE',  ( 13.57270811726445814, 20.72740799641960407, -6.081770600038888475 ) ) ;
#10571 = CARTESIAN_POINT ( 'NONE',  ( -13.43660000000000565, -13.95138125838020926, 2.233097766311280985 ) ) ;
#10574 =( GEOMETRIC_REPRESENTATION_CONTEXT ( 3 ) GLOBAL_UNCERTAINTY_ASSIGNED_CONTEXT ( ( #409605 ) ) GLOBAL_UNIT_ASSIGNED_CONTEXT ( ( #431265, #737357, #435163 ) ) REPRESENTATION_CONTEXT ( 'NONE', 'WORKASPACE' ) );
#10573 = CARTESIAN_POINT ( 'NONE',  ( -58.37219265992303718, -4.472620085267897672, -2.760955789824103501 ) ) ;
#10575 = CARTESIAN_POINT ( 'NONE',  ( 11.75997114127939369, -7.784801664836345836, -2.457281394649914574 ) ) ;
#10576 =( NAMED_UNIT ( * ) SI_UNIT ( $, .STERADIAN. ) SOLID_ANGLE_UNIT ( ) );
#10577 = LINE ( 'NONE', #14545, #263619 ) ;
#10579 = CARTESIAN_POINT ( 'NONE',  ( 12.09717207865704047, -9.271776094899449205, -27.85000000000000142 ) ) ;
#10578 = CARTESIAN_POINT ( 'NONE',  ( -58.28203512820800825, 0.9918185576369975553, 4.011935080000000653 ) ) ;
#10581 = CARTESIAN_POINT ( 'NONE',  ( 9.780020293532047049, 34.35330863464141515, 27.73348196585499537 ) ) ;
#10580 = CARTESIAN_POINT ( 'NONE',  ( 10.72305767767499773, 7.975535327887932624, -27.48471963900478698 ) ) ;
#10582 = VERTEX_POINT ( 'NONE', #326822 ) ;
#10583 = DIRECTION ( 'NONE',  ( 0.000000000000000000, -0.000000000000000000, -1.000000000000000000 ) ) ;
#10586 = COLOUR_RGB ( '',0.2509803921568627416, 0.2509803921568627416, 0.2509803921568627416 ) ;
#10585 = CARTESIAN_POINT ( 'NONE',  ( -3.450905445771183189, 14.47682481364536322, 0.8850246608066579812 ) ) ;
#10584 = DIRECTION ( 'NONE',  ( 0.000000000000000000, 0.000000000000000000, 1.000000000000000000 ) ) ;
#10587 = FILL_AREA_STYLE_COLOUR ( '', #762166 ) ;
#10589 = EDGE_CURVE ( 'NONE', #506228, #553758, #251962, .T. ) ;
#10588 = CIRCLE ( 'NONE', #556798, 15.08759999999999124 ) ;
#10590 = CARTESIAN_POINT ( 'NONE',  ( 34.75000000000000000, 24.74999999999998579, -1.000000000000000000 ) ) ;
#10591 = CARTESIAN_POINT ( 'NONE',  ( 11.62307940106786575, -9.652905774560398555, -27.14619617082774994 ) ) ;
#10592 =( NAMED_UNIT ( * ) SI_UNIT ( $, .STERADIAN. ) SOLID_ANGLE_UNIT ( ) );
#10593 = CARTESIAN_POINT ( 'NONE',  ( 13.27206540628723985, 27.06243175338077123, -6.712556380958444535 ) ) ;
#10595 = FACE_OUTER_BOUND ( 'NONE', #248723, .T. ) ;
#10594 = CARTESIAN_POINT ( 'NONE',  ( 1.722852403717479941, 14.44994999999999941, -15.12891883254049930 ) ) ;
#10596 = CARTESIAN_POINT ( 'NONE',  ( -25.39999999999999858, 35.79999999999999716, 23.37719999999999487 ) ) ;
#10597 = VECTOR ( 'NONE', #498964, 1000.000000000000114 ) ;
#10599 =( GEOMETRIC_REPRESENTATION_CONTEXT ( 3 ) GLOBAL_UNCERTAINTY_ASSIGNED_CONTEXT ( ( #561689 ) ) GLOBAL_UNIT_ASSIGNED_CONTEXT ( ( #49200, #276297, #761318 ) ) REPRESENTATION_CONTEXT ( 'NONE', 'WORKASPACE' ) );
#10598 = CARTESIAN_POINT ( 'NONE',  ( 1.197519781234331449, -14.22399999999998599, -4.791351722204599817 ) ) ;
#10600 = CARTESIAN_POINT ( 'NONE',  ( 14.72846618486675396, 14.53929137984982489, 2.068443561284091903 ) ) ;
#10601 =( GEOMETRIC_REPRESENTATION_CONTEXT ( 3 ) GLOBAL_UNCERTAINTY_ASSIGNED_CONTEXT ( ( #453861 ) ) GLOBAL_UNIT_ASSIGNED_CONTEXT ( ( #20144, #401981, #632663 ) ) REPRESENTATION_CONTEXT ( 'NONE', 'WORKASPACE' ) );
#10602 = CYLINDRICAL_SURFACE ( 'NONE', #398877, 3.699999999999996625 ) ;
#10603 = UNCERTAINTY_MEASURE_WITH_UNIT (LENGTH_MEASURE( 1.000000000000000082E-05 ), #339226, 'distance_accuracy_value', 'NONE');
#10604 = EDGE_CURVE ( 'NONE', #441623, #320418, #173114, .T. ) ;
#10606 = ORIENTED_EDGE ( 'NONE', *, *, #622219, .T. ) ;
#10605 = CARTESIAN_POINT ( 'NONE',  ( -13.46200000000000507, 13.93005949989263037, 3.157379864384953994 ) ) ;
#10607 = CARTESIAN_POINT ( 'NONE',  ( 28.03000000000000469, 14.90999999999998238, 72.70000000000000284 ) ) ;
#10609 = CARTESIAN_POINT ( 'NONE',  ( -11.08895626830300074, 8.679999999999999716, -27.36502577388069923 ) ) ;
#10608 = CARTESIAN_POINT ( 'NONE',  ( -17.01800000000000423, -17.78000000000000469, -0.1617495489279476839 ) ) ;
#10610 = CARTESIAN_POINT ( 'NONE',  ( 12.89936237734677249, 20.12072663609072620, -7.403551815913914425 ) ) ;
#10611 = CARTESIAN_POINT ( 'NONE',  ( -13.46200000000000507, -13.67816786921979322, -2.560166226343070672 ) ) ;
#10613 = SURFACE_SIDE_STYLE ('',( #66505 ) ) ;
#10612 = CARTESIAN_POINT ( 'NONE',  ( 10.87195307003476508, -10.52957439214482172, -27.84002648568253235 ) ) ;
#10614 = CARTESIAN_POINT ( 'NONE',  ( 7.482199517732242455, 35.14135538601893671, 12.85390288499361944 ) ) ;
#10616 = CARTESIAN_POINT ( 'NONE',  ( 12.81880508741319602, 8.400000000000014566, -27.20336769850758429 ) ) ;
#10615 = CARTESIAN_POINT ( 'NONE',  ( 14.74559980213939703, 30.17717922077919823, -2.750870130548965786 ) ) ;
#10617 = CARTESIAN_POINT ( 'NONE',  ( -12.74305302417362640, -10.20467316411582992, -28.44183499869669873 ) ) ;
#10618 = PRESENTATION_STYLE_ASSIGNMENT (( #317269 ) ) ;
#10620 = ADVANCED_FACE ( 'NONE', ( #756025 ), #151564, .T. ) ;
#10619 = UNCERTAINTY_MEASURE_WITH_UNIT (LENGTH_MEASURE( 1.000000000000000082E-05 ), #74800, 'distance_accuracy_value', 'NONE');
#10622 = CARTESIAN_POINT ( 'NONE',  ( -11.83956798199120186, 17.82567234389427213, 9.001708777864145361 ) ) ;
#10621 = VECTOR ( 'NONE', #140327, 1000.000000000000114 ) ;
#10623 = DIRECTION ( 'NONE',  ( 3.497202527569243891E-15, 3.950670243681923859E-17, 1.000000000000000000 ) ) ;
#10627 = ADVANCED_FACE ( 'NONE', ( #55590 ), #43843, .F. ) ;
#10626 = CARTESIAN_POINT ( 'NONE',  ( 13.09527093492970096, 8.970715549891030705, -2.599031470335179783 ) ) ;
#10625 = CARTESIAN_POINT ( 'NONE',  ( -10.64044021959570330, -8.400005767048309480, -1.974234153197170327 ) ) ;
#10624 = CARTESIAN_POINT ( 'NONE',  ( 4.448972481063232287, 34.58539418274818189, 27.15267799589516429 ) ) ;
#10628 = ORIENTED_EDGE ( 'NONE', *, *, #686057, .F. ) ;
#10629 = VECTOR ( 'NONE', #316207, 1000.000000000000000 ) ;
#10631 = ORIENTED_EDGE ( 'NONE', *, *, #437072, .T. ) ;
#10630 = COLOUR_RGB ( '',0.4274509803921568429, 0.4588235294117646856, 0.4941176470588235503 ) ;
#10632 = FACE_BOUND ( 'NONE', #16683, .T. ) ;
#10633 = DIRECTION ( 'NONE',  ( -0.000000000000000000, 1.000000000000000000, -0.000000000000000000 ) ) ;
#10635 = CARTESIAN_POINT ( 'NONE',  ( -88.89999999999997726, 12.69999999999999929, -88.90000000000000568 ) ) ;
#10634 = CARTESIAN_POINT ( 'NONE',  ( -11.90502293496970054, 8.679999999999999716, -28.33497422611930361 ) ) ;
#10636 = CARTESIAN_POINT ( 'NONE',  ( -11.32822570077355095, -8.964998449086879262, -2.547582650361969403 ) ) ;
#10638 = EDGE_CURVE ( 'NONE', #273043, #270671, #182966, .T. ) ;
#10637 = CARTESIAN_POINT ( 'NONE',  ( -12.40105626830298391, -10.45999999999999908, -27.52668384925377865 ) ) ;
#10639 = CARTESIAN_POINT ( 'NONE',  ( -19.03086489037429985, 9.133822868284770635, 55.66249999999999432 ) ) ;
#10640 = CARTESIAN_POINT ( 'NONE',  ( -12.28538667578907173, 18.91299999999999315, 0.04622992536051050844 ) ) ;
#10646 = ORIENTED_EDGE ( 'NONE', *, *, #572714, .F. ) ;
#10645 = CARTESIAN_POINT ( 'NONE',  ( 15.45787935126582546, 18.92300000000000892, -0.5224331882911372738 ) ) ;
#10644 =( NAMED_UNIT ( * ) PLANE_ANGLE_UNIT ( ) SI_UNIT ( $, .RADIAN. ) );
#10643 = CARTESIAN_POINT ( 'NONE',  ( -10.56188149385100417, -10.55706675316010212, -27.97432279237350983 ) ) ;
#10642 = COLOUR_RGB ( '',0.2862745098039215508, 0.2862745098039215508, 0.2862745098039215508 ) ;
#10641 = AXIS2_PLACEMENT_3D ( 'NONE', #113845, #177478, #420178 ) ;
#10647 = CARTESIAN_POINT ( 'NONE',  ( 184.6262214523230512, -23.15997508662094972, -128.7317375605906875 ) ) ;
#10649 = EDGE_CURVE ( 'NONE', #398352, #175275, #469306, .T. ) ;
#10648 = CARTESIAN_POINT ( 'NONE',  ( 14.71766575724877057, 14.03155037870106092, 2.896604021894803704 ) ) ;
#10650 = DIRECTION ( 'NONE',  ( 1.000000000000000000, 1.232595164407830946E-32, 9.106159978880879860E-17 ) ) ;
#10652 = ORIENTED_EDGE ( 'NONE', *, *, #693869, .F. ) ;
#10651 = PRESENTATION_LAYER_ASSIGNMENT (  '', '', ( #773295 ) ) ;
#10653 = EDGE_CURVE ( 'NONE', #551515, #363374, #59493, .T. ) ;
#10654 = CARTESIAN_POINT ( 'NONE',  ( -12.84363377689723329, 31.35609433444978933, 7.499813418485776317 ) ) ;
#10655 = CARTESIAN_POINT ( 'NONE',  ( 8.274617747760292019, -16.12899999999998357, -10.74556471666412349 ) ) ;
#10657 = UNCERTAINTY_MEASURE_WITH_UNIT (LENGTH_MEASURE( 1.000000000000000082E-05 ), #237309, 'distance_accuracy_value', 'NONE');
#10656 = FACE_OUTER_BOUND ( 'NONE', #759446, .T. ) ;
#10658 = CARTESIAN_POINT ( 'NONE',  ( -13.40522393503768583, 20.55609421749443300, 6.730525979977688422 ) ) ;
#10659 =( LENGTH_UNIT ( ) NAMED_UNIT ( * ) SI_UNIT ( .MILLI., .METRE. ) );
#10661 = CARTESIAN_POINT ( 'NONE',  ( -10.16818760159660151, 8.829860951482002562, -28.34950889045202516 ) ) ;
#10660 = CARTESIAN_POINT ( 'NONE',  ( -2.071499816343608913, 35.56419478329029005, -14.72803508655815996 ) ) ;
#10662 = CARTESIAN_POINT ( 'NONE',  ( 11.37847323919870313, -8.620937401049552307, -1.968599995675702541 ) ) ;
#10663 = CARTESIAN_POINT ( 'NONE',  ( -13.64109543894176646, 20.79724306320430571, 6.238753679493418858 ) ) ;
#10664 = CARTESIAN_POINT ( 'NONE',  ( 9.088826491784537609, 4.749660493859981791, 27.12541587110517938 ) ) ;
#10667 = CARTESIAN_POINT ( 'NONE',  ( -13.15000000000000036, -7.474999999999988987, -2.599999999999990319 ) ) ;
#10666 = PRESENTATION_STYLE_ASSIGNMENT (( #70454 ) ) ;
#10665 = CARTESIAN_POINT ( 'NONE',  ( 3.805209739535326374, 4.731140907197579182, 27.30642447135352668 ) ) ;
#10670 = CARTESIAN_POINT ( 'NONE',  ( 11.17445641516949983, 8.292367778130248723, -28.41885429621699899 ) ) ;
#10669 = CARTESIAN_POINT ( 'NONE',  ( 11.30999999999999872, 9.141999999999999460, -27.85000000000000142 ) ) ;
#10668 = DIRECTION ( 'NONE',  ( -1.000000000000000000, -0.000000000000000000, -0.000000000000000000 ) ) ;
#10671 = LINE ( 'NONE', #555559, #669365 ) ;
#10673 = CARTESIAN_POINT ( 'NONE',  ( 8.235000000000118447, -4.284999999999789644, -31.05000000000000426 ) ) ;
#10672 = DIRECTION ( 'NONE',  ( -0.9580162251615450542, 0.000000000000000000, -0.2867139904630114922 ) ) ;
#10675 = VERTEX_POINT ( 'NONE', #358129 ) ;
#10674 = CARTESIAN_POINT ( 'NONE',  ( 21.56970976081869651, 20.17880235512672016, 26.94555677906097202 ) ) ;
#10676 = DIRECTION ( 'NONE',  ( 1.000000000000000000, 3.122502256758252154E-17, 2.775557561562891351E-17 ) ) ;
#10677 = CARTESIAN_POINT ( 'NONE',  ( 0.8805198562989957622, -2.125762979015804355, -146.9757109374999970 ) ) ;
#10678 = ORIENTED_EDGE ( 'NONE', *, *, #11482, .T. ) ;
#10680 = MECHANICAL_DESIGN_GEOMETRIC_PRESENTATION_REPRESENTATION (  '', ( #290977 ), #569914 ) ;
#10679 = CARTESIAN_POINT ( 'NONE',  ( 11.71864255904349683, -9.336189891072107727, -27.52448408183858675 ) ) ;
#10682 = EDGE_LOOP ( 'NONE', ( #303347, #13720, #334585, #644201 ) ) ;
#10681 = PRESENTATION_LAYER_ASSIGNMENT (  '', '', ( #226711 ) ) ;
#10683 = CYLINDRICAL_SURFACE ( 'NONE', #81672, 0.6949999999999998401 ) ;
#10684 = SURFACE_SIDE_STYLE ('',( #730814 ) ) ;
#10685 = CARTESIAN_POINT ( 'NONE',  ( -0.3752794248188895398, 0.02540000000001453595, -13.45690077042364230 ) ) ;
#10686 = EDGE_CURVE ( 'NONE', #368332, #352967, #242618, .T. ) ;
#10689 = ORIENTED_EDGE ( 'NONE', *, *, #208248, .T. ) ;
#10688 = UNCERTAINTY_MEASURE_WITH_UNIT (LENGTH_MEASURE( 1.000000000000000082E-05 ), #746156, 'distance_accuracy_value', 'NONE');
#10687 = CARTESIAN_POINT ( 'NONE',  ( -12.80570805456094696, 31.15635543643143279, 7.564389264203609464 ) ) ;
#10691 = ORIENTED_EDGE ( 'NONE', *, *, #783888, .F. ) ;
#10690 = SURFACE_STYLE_FILL_AREA ( #623187 ) ;
#10693 = CARTESIAN_POINT ( 'NONE',  ( 12.16193760159640114, 8.113803453760429107, -2.106230100291950347 ) ) ;
#10692 = CIRCLE ( 'NONE', #188645, 11.42999999999999972 ) ;
#10695 = COLOUR_RGB ( '',0.2509803921568627416, 0.2509803921568627416, 0.2509803921568627416 ) ;
#10694 =( NAMED_UNIT ( * ) PLANE_ANGLE_UNIT ( ) SI_UNIT ( $, .RADIAN. ) );
#10696 = DIRECTION ( 'NONE',  ( 0.000000000000000000, -1.000000000000000000, 0.000000000000000000 ) ) ;
#10697 = AXIS2_PLACEMENT_3D ( 'NONE', #763928, #107489, #473324 ) ;
#10698 = ORIENTED_EDGE ( 'NONE', *, *, #750248, .T. ) ;
#10699 = CARTESIAN_POINT ( 'NONE',  ( 12.12058595647725845, 8.500508079820708218, -27.28804249817946470 ) ) ;
#10702 = ORIENTED_EDGE ( 'NONE', *, *, #555614, .T. ) ;
#10701 = CARTESIAN_POINT ( 'NONE',  ( -1.482758620689810014, 14.44994999999999941, -20.95775862068959938 ) ) ;
#10700 = CARTESIAN_POINT ( 'NONE',  ( -8.618886865320755319, 19.41628902768918508, 27.33887603756300422 ) ) ;
#10703 = ORIENTED_EDGE ( 'NONE', *, *, #85827, .T. ) ;
#10704 = CARTESIAN_POINT ( 'NONE',  ( -9.911872934969705895, 7.764640613137641978, -2.720215568289757968 ) ) ;
#10705 = STYLED_ITEM ( 'NONE', ( #263081 ), #261389 ) ;
#10706 = EDGE_CURVE ( 'NONE', #734135, #552825, #484953, .T. ) ;
#10708 = CARTESIAN_POINT ( 'NONE',  ( 8.840000000000149072, 2.035000000000195097, -27.00000000000000000 ) ) ;
#10707 = CARTESIAN_POINT ( 'NONE',  ( -59.47841971532501049, -2.562503537760012495, 7.745202589294001072 ) ) ;
#10709 = DIRECTION ( 'NONE',  ( -2.911624030059030296E-15, -1.000000000000000000, -1.178111414062535913E-15 ) ) ;
#10710 = CARTESIAN_POINT ( 'NONE',  ( 10.81140934650260021, -7.550505415422690270, -2.302747664813479922 ) ) ;
#10713 = COLOUR_RGB ( '',0.2509803921568627416, 0.2509803921568627416, 0.2509803921568627416 ) ;
#10712 = CARTESIAN_POINT ( 'NONE',  ( -5.204530097966836522, 2.811443151202740243, -6.956000000000000405 ) ) ;
#10711 = CARTESIAN_POINT ( 'NONE',  ( 11.56463842074650294, -10.18000000000000327, -28.33497422611928940 ) ) ;
#10716 = CARTESIAN_POINT ( 'NONE',  ( 27.85265679530647986, 2.207512096006159830, 1.569304751373023610 ) ) ;
#10715 = CARTESIAN_POINT ( 'NONE',  ( 8.840000000000159730, 1.945000000000159934, -26.99999999999995737 ) ) ;
#10714 = CARTESIAN_POINT ( 'NONE',  ( 5.890079385135023493, 36.35771757105455038, 13.79517927563412627 ) ) ;
#10717 = AXIS2_PLACEMENT_3D ( 'NONE', #572370, #759401, #139265 ) ;
#10718 = DIRECTION ( 'NONE',  ( 0.9939026587518772216, 0.1102610762052931431, -1.176066447230187233E-16 ) ) ;
#10722 = ORIENTED_EDGE ( 'NONE', *, *, #302831, .T. ) ;
#10721 = ADVANCED_FACE ( 'NONE', ( #405958 ), #648454, .F. ) ;
#10720 = ORIENTED_EDGE ( 'NONE', *, *, #665445, .T. ) ;
#10719 = CARTESIAN_POINT ( 'NONE',  ( 27.26459475802052523, -6.106184691154738609, -2.575091208421548483 ) ) ;
#10724 = DIRECTION ( 'NONE',  ( 0.000000000000000000, -1.000000000000000000, 0.000000000000000000 ) ) ;
#10723 = CARTESIAN_POINT ( 'NONE',  ( -10.94194369567114755, 31.05349294276508232, 10.26051732742546996 ) ) ;
#10725 = SURFACE_SIDE_STYLE ('',( #265419 ) ) ;
#10726 = CARTESIAN_POINT ( 'NONE',  ( 10.56203133648810599, 9.056645971042105003, -27.97424317670640193 ) ) ;
#10727 = EDGE_CURVE ( 'NONE', #737499, #323666, #135134, .T. ) ;
#10730 = STYLED_ITEM ( 'NONE', ( #517444 ), #348100 ) ;
#10729 = CARTESIAN_POINT ( 'NONE',  ( 11.61150690958170451, 29.63760002345835431, 9.294168631899125899 ) ) ;
#10728 = CARTESIAN_POINT ( 'NONE',  ( -10.56574195319398513, 30.05860604535989822, 10.46783169220600129 ) ) ;
#10731 = CARTESIAN_POINT ( 'NONE',  ( 1.709599009889465115, -14.19803896243309715, -0.02539999999999886446 ) ) ;
#10732 = CARTESIAN_POINT ( 'NONE',  ( -12.49999999999973888, 28.49999999999999645, 40.70000000000000284 ) ) ;
#10733 = SURFACE_STYLE_USAGE ( .BOTH. , #663398 ) ;
#10734 = CARTESIAN_POINT ( 'NONE',  ( -11.72221166432021811, 7.908031914420292630, -2.314617839200848071 ) ) ;
#10737 = CARTESIAN_POINT ( 'NONE',  ( -12.21935882166869369, -9.736990879711193259, -28.40322836906685211 ) ) ;
#10736 = AXIS2_PLACEMENT_3D ( 'NONE', #514323, #738497, #208337 ) ;
#10735 = CARTESIAN_POINT ( 'NONE',  ( 8.374257472959046211, 6.950000000000200018, -26.90000000000000213 ) ) ;
#10738 =( NAMED_UNIT ( * ) PLANE_ANGLE_UNIT ( ) SI_UNIT ( $, .RADIAN. ) );
#10740 = SURFACE_STYLE_FILL_AREA ( #373047 ) ;
#10739 = CARTESIAN_POINT ( 'NONE',  ( 14.76387377670052281, 30.02717147421920174, 1.798394404497398069 ) ) ;
#10742 = CARTESIAN_POINT ( 'NONE',  ( -11.27110337913210536, 7.839999999289995358, -28.17331615115611143 ) ) ;
#10741 = MECHANICAL_DESIGN_GEOMETRIC_PRESENTATION_REPRESENTATION (  '', ( #696813 ), #621154 ) ;
#10743 = CARTESIAN_POINT ( 'NONE',  ( 48.76799999999999358, 3.781999944000004277, -46.99000000000000199 ) ) ;
#10744 = CARTESIAN_POINT ( 'NONE',  ( -12.78780785625950145, 19.38096785412583145, -7.594610093498187275 ) ) ;
#10745 = CARTESIAN_POINT ( 'NONE',  ( -11.68409713959908025, 7.866115689082881168, 57.00000000000000000 ) ) ;
#10746 = CARTESIAN_POINT ( 'NONE',  ( -19.05000000000000426, 14.99999999999999822, -16.42239999999999256 ) ) ;
#10748 = CARTESIAN_POINT ( 'NONE',  ( 12.75995892072160309, -8.399999999999982592, -1.931734637641711272 ) ) ;
#10747 = DIRECTION ( 'NONE',  ( -0.9378901471684943925, 0.3469323735892338445, 0.000000000000000000 ) ) ;
#10749 = ADVANCED_FACE ( 'NONE', ( #556349 ), #373743, .F. ) ;
#10750 = VECTOR ( 'NONE', #441310, 1000.000000000000000 ) ;
#10751 = ORIENTED_EDGE ( 'NONE', *, *, #414222, .F. ) ;
#10752 = CARTESIAN_POINT ( 'NONE',  ( 9.510000000000129461, -2.599999999999799805, -27.34999999999999787 ) ) ;
#10755 = CARTESIAN_POINT ( 'NONE',  ( 1.503141417657421375, 1.503141417657461787, -145.8843046874999914 ) ) ;
#10754 = B_SPLINE_CURVE_WITH_KNOTS ( 'NONE', 3,
 ( #241752, #368960, #678985, #134152 ),
 .UNSPECIFIED., .F., .F.,
 ( 4, 4 ),
 ( 0.000000000000000000, 1.000000000000000000 ),
 .UNSPECIFIED. ) ;
#10753 = FILL_AREA_STYLE ('',( #205703 ) ) ;
#10757 = VERTEX_POINT ( 'NONE', #3590 ) ;
#10756 = FACE_BOUND ( 'NONE', #87708, .T. ) ;
#10758 = CARTESIAN_POINT ( 'NONE',  ( 10.67910591086497796, 34.09566259242230046, 26.82648447902217015 ) ) ;
#10759 = CARTESIAN_POINT ( 'NONE',  ( -11.33993817879910004, 8.083059999999999690, -3.148956182950850113 ) ) ;
#10761 = CARTESIAN_POINT ( 'NONE',  ( 10.42092647779600334, 7.864763273121541332, -28.03728826508220351 ) ) ;
#10760 =( LENGTH_UNIT ( ) NAMED_UNIT ( * ) SI_UNIT ( .MILLI., .METRE. ) );
#10762 = CARTESIAN_POINT ( 'NONE',  ( -14.97234353165264231, 13.51362389184680701, 0.9208498647578288177 ) ) ;
#10763 = CARTESIAN_POINT ( 'NONE',  ( 10.65822589237689932, -7.867829295262041001, -2.413784587243812396 ) ) ;
#10765 = EDGE_CURVE ( 'NONE', #507, #732734, #127103, .T. ) ;
#10764 = CARTESIAN_POINT ( 'NONE',  ( 11.09932268269074029, -10.47412180752375832, -27.85000000000000142 ) ) ;
#10766 = CARTESIAN_POINT ( 'NONE',  ( 11.34930657253210029, 8.506735027912709413, -2.030599342028010401 ) ) ;
#10768 = CARTESIAN_POINT ( 'NONE',  ( -11.23338842074679711, -8.295890263930658648, -3.150237369555702216 ) ) ;
#10767 = FACE_OUTER_BOUND ( 'NONE', #542772, .T. ) ;
#10770 = ADVANCED_FACE ( 'NONE', ( #731563 ), #496702, .F. ) ;
#10769 = LINE ( 'NONE', #555652, #441328 ) ;
#10772 = DIRECTION ( 'NONE',  ( -1.987124227173926316E-30, -1.000000000000000000, 5.691349986800557739E-16 ) ) ;
#10771 = CARTESIAN_POINT ( 'NONE',  ( -11.70741143987979704, 9.087495671957423582, -2.307906185449836833 ) ) ;
#10773 = CARTESIAN_POINT ( 'NONE',  ( 26.80953605766073977, 7.867177894248863268, 7.220747884640503322 ) ) ;
#10774 = PRESENTATION_STYLE_ASSIGNMENT (( #2902 ) ) ;
#10775 = CARTESIAN_POINT ( 'NONE',  ( 7.045440849627411239, 35.07231788066281553, 13.24242286118372114 ) ) ;
#10776 = ORIENTED_EDGE ( 'NONE', *, *, #751890, .F. ) ;
#10777 = CARTESIAN_POINT ( 'NONE',  ( 1.678877166649232366, 36.27425698228432793, 14.77797835795980852 ) ) ;
#10778 = CARTESIAN_POINT ( 'NONE',  ( -12.61411466982170104, 8.110619098901230117, -3.101222423443089848 ) ) ;
#10779 = EDGE_CURVE ( 'NONE', #63509, #783771, #258345, .T. ) ;
#10780 = ORIENTED_EDGE ( 'NONE', *, *, #692182, .T. ) ;
#10782 = ORIENTED_EDGE ( 'NONE', *, *, #680580, .F. ) ;
#10781 = CARTESIAN_POINT ( 'NONE',  ( 63.50000000000000000, 11.75269999999999904, -139.6999999999999886 ) ) ;
#10784 = VERTEX_POINT ( 'NONE', #321983 ) ;
#10783 = EDGE_CURVE ( 'NONE', #535834, #732214, #552686, .T. ) ;
#10786 = ORIENTED_EDGE ( 'NONE', *, *, #366413, .T. ) ;
#10785 = DIRECTION ( 'NONE',  ( 0.000000000000000000, -0.02617694830787311785, 0.9996573249755573709 ) ) ;
#10788 = ORIENTED_EDGE ( 'NONE', *, *, #672387, .F. ) ;
#10787 = ORIENTED_EDGE ( 'NONE', *, *, #626458, .F. ) ;
#10789 = CARTESIAN_POINT ( 'NONE',  ( 1.931034482758459792, 14.44994999999999941, -20.57844827586199798 ) ) ;
#10791 = CARTESIAN_POINT ( 'NONE',  ( 13.37913689617977298, 20.55633153099816468, -6.496524369793338138 ) ) ;
#10790 = CARTESIAN_POINT ( 'NONE',  ( 9.127284890057838496, 2.794000000000000039, -12.20451844751450210 ) ) ;
#10792 = CARTESIAN_POINT ( 'NONE',  ( 11.23759314446260404, -7.970185241168814549, -2.969884469974101826 ) ) ;
#10793 = CARTESIAN_POINT ( 'NONE',  ( 6.724998531074851016, 34.69322050287186698, 26.73959292447292313 ) ) ;
#10794 = FACE_OUTER_BOUND ( 'NONE', #312932, .T. ) ;
#10795 = CARTESIAN_POINT ( 'NONE',  ( -11.60197589237710147, -9.899999999999961275, -28.50103183632260340 ) ) ;
#10796 =( NAMED_UNIT ( * ) PLANE_ANGLE_UNIT ( ) SI_UNIT ( $, .RADIAN. ) );
#10798 = DIRECTION ( 'NONE',  ( -5.551115123125790098E-17, 1.000000000000000000, 1.711537534969349944E-16 ) ) ;
#10797 = CARTESIAN_POINT ( 'NONE',  ( 23.56261241363634795, -15.01504056259912545, -8.489673303880174160 ) ) ;
#10799 = VERTEX_POINT ( 'NONE', #743341 ) ;
#10801 = TOROIDAL_SURFACE ( 'NONE', #328520, 0.7879480644733439787, 0.05000000000000000278 ) ;
#10800 = DIRECTION ( 'NONE',  ( 5.782411586589351722E-16, -0.000000000000000000, 1.000000000000000000 ) ) ;
#10802 = DIRECTION ( 'NONE',  ( 7.504830208090029327E-17, -1.711537534969349944E-16, 1.000000000000000000 ) ) ;
#10804 = ORIENTED_EDGE ( 'NONE', *, *, #204479, .T. ) ;
#10803 = FACE_OUTER_BOUND ( 'NONE', #102897, .T. ) ;
#10805 = EDGE_CURVE ( 'NONE', #126755, #586534, #70218, .T. ) ;
#10806 = PRESENTATION_LAYER_ASSIGNMENT (  '', '', ( #354142 ) ) ;
#10808 = CARTESIAN_POINT ( 'NONE',  ( 7.955233781645568492, 18.92299999999999827, -0.5224331882911373848 ) ) ;
#10807 = CARTESIAN_POINT ( 'NONE',  ( 11.87625626830279479, 7.840000000000022062, -28.17331615074622420 ) ) ;
#10809 = B_SPLINE_CURVE_WITH_KNOTS ( 'NONE', 3,
 ( #659185, #483893, #78026, #372694 ),
 .UNSPECIFIED., .F., .F.,
 ( 4, 4 ),
 ( 0.000000000000000000, 1.000000000000000000 ),
 .UNSPECIFIED. ) ;
#10810 = ORIENTED_EDGE ( 'NONE', *, *, #714481, .T. ) ;
#10811 = DIRECTION ( 'NONE',  ( 0.000000000000000000, -1.000000000000000000, 0.000000000000000000 ) ) ;
#10812 = SURFACE_STYLE_FILL_AREA ( #249832 ) ;
#10813 = UNCERTAINTY_MEASURE_WITH_UNIT (LENGTH_MEASURE( 1.000000000000000082E-05 ), #607506, 'distance_accuracy_value', 'NONE');
#10814 = UNCERTAINTY_MEASURE_WITH_UNIT (LENGTH_MEASURE( 1.000000000000000082E-05 ), #524516, 'distance_accuracy_value', 'NONE');
#10816 = DIRECTION ( 'NONE',  ( 1.000000000000000000, 0.000000000000000000, 0.000000000000000000 ) ) ;
#10815 = CARTESIAN_POINT ( 'NONE',  ( 8.935000000000000497, -6.025000000000000355, -26.81459503782269849 ) ) ;
#10817 = CARTESIAN_POINT ( 'NONE',  ( 14.96507678401914987, 24.63558291556450541, 1.023098495353475412 ) ) ;
#10819 = CARTESIAN_POINT ( 'NONE',  ( 63.50000000000000000, 11.75269999999999904, -35.54730000000000700 ) ) ;
#10818 = STYLED_ITEM ( 'NONE', ( #735040 ), #782059 ) ;
#10820 = COLOUR_RGB ( '',0.4274509803921568429, 0.4588235294117646856, 0.4941176470588235503 ) ;
#10821 = EDGE_CURVE ( 'NONE', #596964, #594300, #57175, .T. ) ;
#10822 = ORIENTED_EDGE ( 'NONE', *, *, #243802, .T. ) ;
#10825 = DIRECTION ( 'NONE',  ( 0.000000000000000000, 0.000000000000000000, 1.000000000000000000 ) ) ;
#10824 = CARTESIAN_POINT ( 'NONE',  ( -13.05047832853134615, 27.35805268104364529, 7.394979755427264934 ) ) ;
#10823 = B_SPLINE_SURFACE_WITH_KNOTS ( 'NONE', 3, 1, ( 
 ( #601559, #190930 ),
 ( #433555, #676114 ),
 ( #680064, #282020 ),
 ( #453021, #87175 ),
 ( #393477, #210474 ),
 ( #449144, #576153 ),
 ( #695679, #512541 ),
 ( #635931, #647686 ),
 ( #345674, #218345 ) ),
 .UNSPECIFIED., .F., .F., .F.,
 ( 4, 1, 1, 1, 1, 1, 4 ),
 ( 2, 2 ),
 ( 0.000000000000000000, 0.2620441358504631002, 0.5426063448177390613, 0.6805107950987652199, 0.8016314091380016826, 0.9078074747493573016, 0.9999999999999998890 ),
 ( 0.000000000000000000, 1.000000000000000000 ),
 .UNSPECIFIED. ) ;
#10827 = EDGE_LOOP ( 'NONE', ( #32108, #727305, #447099, #372967 ) ) ;
#10826 = STYLED_ITEM ( 'NONE', ( #87571 ), #9749 ) ;
#10828 = CARTESIAN_POINT ( 'NONE',  ( 11.77799477076854728, -7.765456679520431393, -2.233646243108663221 ) ) ;
#10829 = MECHANICAL_DESIGN_GEOMETRIC_PRESENTATION_REPRESENTATION (  '', ( #532039 ), #633779 ) ;
#10830 = CARTESIAN_POINT ( 'NONE',  ( -13.20674137943388970, 11.09949025166110914, -29.64232082693033021 ) ) ;
#10831 = CARTESIAN_POINT ( 'NONE',  ( -10.78627293496970196, -7.764640613137654412, -2.479784431710209791 ) ) ;
#10833 = CARTESIAN_POINT ( 'NONE',  ( 27.42316600986961461, 5.349168070378588880, -1.750929178354977633 ) ) ;
#10832 = CARTESIAN_POINT ( 'NONE',  ( 11.08755508741320206, -10.11356995736179520, -27.23965484629939837 ) ) ;
#10834 = CARTESIAN_POINT ( 'NONE',  ( 0.000000000000000000, 2.794000000000000039, 0.000000000000000000 ) ) ;
#10835 = ORIENTED_EDGE ( 'NONE', *, *, #72985, .F. ) ;
#10837 = CARTESIAN_POINT ( 'NONE',  ( 7.045343927201149548, 35.57055559581673521, 13.24247442691318888 ) ) ;
#10836 = CARTESIAN_POINT ( 'NONE',  ( -10.08667293496970530, -7.764640613137654412, -2.479784431710209791 ) ) ;
#10840 = CARTESIAN_POINT ( 'NONE',  ( -10.24592647779620158, 7.864763273121528897, -27.66271173491779578 ) ) ;
#10839 = CARTESIAN_POINT ( 'NONE',  ( -140.7781709102373213, 0.000000000000000000, 152.2999999999999829 ) ) ;
#10838 = CARTESIAN_POINT ( 'NONE',  ( 25.39999999999999147, 35.79999999999999716, 21.64999999999999503 ) ) ;
#10841 = VERTEX_POINT ( 'NONE', #123165 ) ;
#10843 = CARTESIAN_POINT ( 'NONE',  ( -100.6838760352403597, 7.008854166666675489, 152.3999999999999773 ) ) ;
#10842 = CARTESIAN_POINT ( 'NONE',  ( -10.31472434434190255, -10.00410973606930121, -27.29976263044428464 ) ) ;
#10844 = COLOUR_RGB ( '',0.4274509803921568429, 0.4588235294117646856, 0.4941176470588235503 ) ;
#10845 = CARTESIAN_POINT ( 'NONE',  ( 12.58547175407988306, -10.46000000000000618, -28.17331615074619222 ) ) ;
#10846 = VERTEX_POINT ( 'NONE', #306322 ) ;
#10848 = CARTESIAN_POINT ( 'NONE',  ( 8.886173842804069523, 4.689591054788558644, 26.93741997178214831 ) ) ;
#10847 =( NAMED_UNIT ( * ) SI_UNIT ( $, .STERADIAN. ) SOLID_ANGLE_UNIT ( ) );
#10850 = CARTESIAN_POINT ( 'NONE',  ( 11.54364255904349434, -10.46381010892779884, -28.17551591816130241 ) ) ;
#10849 = VECTOR ( 'NONE', #139253, 1000.000000000000000 ) ;
#10851 = LINE ( 'NONE', #679246, #635543 ) ;
#10852 =( NAMED_UNIT ( * ) SI_UNIT ( $, .STERADIAN. ) SOLID_ANGLE_UNIT ( ) );
#10853 = CARTESIAN_POINT ( 'NONE',  ( 98.59999999999999432, -98.59999999999999432, 0.000000000000000000 ) ) ;
#10855 = CARTESIAN_POINT ( 'NONE',  ( -8.127131789567568987, -10.41399999999998549, 9.025157401674510638 ) ) ;
#10854 = FILL_AREA_STYLE_COLOUR ( '', #230108 ) ;
#10857 = CARTESIAN_POINT ( 'NONE',  ( 5.862795408851979140, 35.20023817743295780, 13.80679856470020894 ) ) ;
#10856 = CARTESIAN_POINT ( 'NONE',  ( 10.34937293496940036, -8.295890263930647990, -2.049762630444309952 ) ) ;
#10859 = ORIENTED_EDGE ( 'NONE', *, *, #735843, .T. ) ;
#10858 = CARTESIAN_POINT ( 'NONE',  ( 0.000000000000000000, 13.17874177215188780, 0.000000000000000000 ) ) ;
#10861 =( GEOMETRIC_REPRESENTATION_CONTEXT ( 3 ) GLOBAL_UNCERTAINTY_ASSIGNED_CONTEXT ( ( #472822 ) ) GLOBAL_UNIT_ASSIGNED_CONTEXT ( ( #616888, #251243, #123934 ) ) REPRESENTATION_CONTEXT ( 'NONE', 'WORKASPACE' ) );
#10860 = UNCERTAINTY_MEASURE_WITH_UNIT (LENGTH_MEASURE( 1.000000000000000082E-05 ), #90748, 'distance_accuracy_value', 'NONE');
#10864 = CARTESIAN_POINT ( 'NONE',  ( 2.790808116168319586, 35.03705466820862569, -14.73809349840124305 ) ) ;
#10863 = CARTESIAN_POINT ( 'NONE',  ( -59.18195516275400792, 1.058239409829997424, 4.011935080000000653 ) ) ;
#10862 = CARTESIAN_POINT ( 'NONE',  ( -11.78855626830299919, -9.619999999999999218, -27.36502577388069923 ) ) ;
#10865 = DIRECTION ( 'NONE',  ( 0.000000000000000000, 1.000000000000000000, 0.000000000000000000 ) ) ;
#10866 = CARTESIAN_POINT ( 'NONE',  ( 0.1454499511259741695, 14.81674627984201464, -0.02540000000000005101 ) ) ;
#10867 = AXIS2_PLACEMENT_3D ( 'NONE', #175928, #291554, #168120 ) ;
#10869 = CARTESIAN_POINT ( 'NONE',  ( 10.99539949245163939, 8.970869580598060722, -27.85000000000000142 ) ) ;
#10868 = DIRECTION ( 'NONE',  ( 0.7070757040606899801, 4.664595804363840159E-34, -0.7071378569466348907 ) ) ;
#10870 = CARTESIAN_POINT ( 'NONE',  ( 9.018314832923449487, 4.737384627701485051, 27.74748890754136355 ) ) ;
#10872 = DIRECTION ( 'NONE',  ( 1.000000000000000000, 0.000000000000000000, 0.000000000000000000 ) ) ;
#10871 = CARTESIAN_POINT ( 'NONE',  ( 12.50000000000001243, 6.499999999999992006, 120.0000000000000568 ) ) ;
#10873 = MECHANICAL_DESIGN_GEOMETRIC_PRESENTATION_REPRESENTATION (  '', ( #163817 ), #163244 ) ;
#10875 = DIRECTION ( 'NONE',  ( 1.000000000000000000, -0.000000000000000000, -0.000000000000000000 ) ) ;
#10874 = CARTESIAN_POINT ( 'NONE',  ( 11.49688960163610041, -10.46000000000000085, -27.85000000000000142 ) ) ;
#10876 = DIRECTION ( 'NONE',  ( -0.000000000000000000, 1.000000000000000000, -0.000000000000000000 ) ) ;
#10878 = COLOUR_RGB ( '',0.7764705882352941346, 0.7568627450980391913, 0.7372549019607843590 ) ;
#10877 = CARTESIAN_POINT ( 'NONE',  ( -1.892971874955392098, 22.20002786418018559, 45.23747938167385030 ) ) ;
#10879 = CARTESIAN_POINT ( 'NONE',  ( 11.51447589237691282, 7.836189891072168123, -27.84999999999999076 ) ) ;
#10880 = PRESENTATION_STYLE_ASSIGNMENT (( #321428 ) ) ;
#10881 = AXIS2_PLACEMENT_3D ( 'NONE', #64805, #311674, #553821 ) ;
#10882 = EDGE_CURVE ( 'NONE', #251339, #64354, #463642, .T. ) ;
#10885 = ORIENTED_EDGE ( 'NONE', *, *, #438627, .T. ) ;
#10884 = FACE_OUTER_BOUND ( 'NONE', #750874, .T. ) ;
#10883 = CARTESIAN_POINT ( 'NONE',  ( 14.92859931465154766, 31.75417754974675688, 1.461852107971022274 ) ) ;
#10886 = CARTESIAN_POINT ( 'NONE',  ( -10.74089890216270504, 18.40142674275575985, -10.47058613259019388 ) ) ;
#10887 =( GEOMETRIC_REPRESENTATION_CONTEXT ( 3 ) GLOBAL_UNCERTAINTY_ASSIGNED_CONTEXT ( ( #592205 ) ) GLOBAL_UNIT_ASSIGNED_CONTEXT ( ( #392241, #451813, #638636 ) ) REPRESENTATION_CONTEXT ( 'NONE', 'WORKASPACE' ) );
#10888 = CARTESIAN_POINT ( 'NONE',  ( 11.86051818343147701, 7.838203719555368210, -2.504440649557698961 ) ) ;
#10889 = CARTESIAN_POINT ( 'NONE',  ( -10.55000000000000071, -8.268593246129126939, -3.164306705927352859 ) ) ;
#10890 = CARTESIAN_POINT ( 'NONE',  ( -12.51739498761011937, 18.91300000000000026, 0.6657704618866063795 ) ) ;
#10891 = CARTESIAN_POINT ( 'NONE',  ( -13.59973568044087777, 25.71299530164353442, 6.021073017792707205 ) ) ;
#10892 = CARTESIAN_POINT ( 'NONE',  ( 5.278555605904957204, 34.64848464227197411, 27.87772019110362010 ) ) ;
#10893 = CARTESIAN_POINT ( 'NONE',  ( -12.95648472048555888, 29.77143987479793097, 7.558406375679088463 ) ) ;
#10894 = PRESENTATION_LAYER_ASSIGNMENT (  '', '', ( #125802 ) ) ;
#10895 = ORIENTED_EDGE ( 'NONE', *, *, #386215, .T. ) ;
#10897 = VERTEX_POINT ( 'NONE', #246526 ) ;
#10896 = ORIENTED_EDGE ( 'NONE', *, *, #178309, .T. ) ;
#10898 = CARTESIAN_POINT ( 'NONE',  ( -58.80127950000001391, 2.899999999999996803, -0.4100000000000001976 ) ) ;
#10899 = CARTESIAN_POINT ( 'NONE',  ( -12.99999999999999822, 0.000000000000000000, 6.750000000000041744 ) ) ;
#10901 = ORIENTED_EDGE ( 'NONE', *, *, #119546, .T. ) ;
#10900 = CARTESIAN_POINT ( 'NONE',  ( 1.189166355320842028, 36.34199746390334695, -14.95278944138310884 ) ) ;
#10902 = CARTESIAN_POINT ( 'NONE',  ( -2.656132030712424541, -1.378732600367150729, 17.70199107734304178 ) ) ;
#10903 = VERTEX_POINT ( 'NONE', #671953 ) ;
#10904 = CARTESIAN_POINT ( 'NONE',  ( -12.20630508741340314, -7.839999999999998082, -2.600000000000002753 ) ) ;
#10905 = CARTESIAN_POINT ( 'NONE',  ( -10.84220963508070845, -9.358674473690673068, -27.52325471157767467 ) ) ;
#10906 = ORIENTED_EDGE ( 'NONE', *, *, #559977, .T. ) ;
#10907 =( LENGTH_UNIT ( ) NAMED_UNIT ( * ) SI_UNIT ( .MILLI., .METRE. ) );
#10909 = SURFACE_STYLE_USAGE ( .BOTH. , #373216 ) ;
#10908 = B_SPLINE_SURFACE_WITH_KNOTS ( 'NONE', 3, 1, ( 
 ( #411664, #61196 ),
 ( #721581, #351988 ),
 ( #1341, #534603 ),
 ( #419439, #594221 ) ),
 .UNSPECIFIED., .F., .F., .F.,
 ( 4, 4 ),
 ( 2, 2 ),
 ( 0.000000000000000000, 1.000000000000000000 ),
 ( 0.000000000000000000, 1.000000000000000000 ),
 .UNSPECIFIED. ) ;
#10910 = FILL_AREA_STYLE ('',( #507870 ) ) ;
#10911 = CARTESIAN_POINT ( 'NONE',  ( 13.37366676596030501, 27.49863376623375189, 6.793013854913643179 ) ) ;
#10913 = ADVANCED_FACE ( 'NONE', ( #67333 ), #310239, .T. ) ;
#10912 = ORIENTED_EDGE ( 'NONE', *, *, #103520, .F. ) ;
#10914 = CIRCLE ( 'NONE', #214427, 12.64105909487750701 ) ;
#10915 = CARTESIAN_POINT ( 'NONE',  ( 10.76484685212510328, -10.53535938686229834, -27.72978443171023599 ) ) ;
#10916 = CARTESIAN_POINT ( 'NONE',  ( -13.89151420341878307, -5.379059361944525719, 10.56999999999999673 ) ) ;
#10918 = CARTESIAN_POINT ( 'NONE',  ( -58.10127950000000396, 3.377204319999996152, -7.106759979999999643 ) ) ;
#10917 = CARTESIAN_POINT ( 'NONE',  ( 5.676073013474169038, 35.05462069291660754, 13.88460304800169176 ) ) ;
#10921 = ORIENTED_EDGE ( 'NONE', *, *, #776100, .F. ) ;
#10920 = EDGE_CURVE ( 'NONE', #479777, #20719, #391516, .T. ) ;
#10919 = DIRECTION ( 'NONE',  ( 3.040438681698831286E-17, 0.4617497580798834989, -0.8870102372087760312 ) ) ;
#10922 = ORIENTED_EDGE ( 'NONE', *, *, #646305, .F. ) ;
#10923 = DIRECTION ( 'NONE',  ( 0.000000000000000000, -1.000000000000000000, -0.000000000000000000 ) ) ;
#10924 = CARTESIAN_POINT ( 'NONE',  ( 10.59097323919879940, 8.946808443694481028, -27.65866259804499805 ) ) ;
#10925 = CARTESIAN_POINT ( 'NONE',  ( 10.94592647779589889, -9.364763273121463172, -27.66271173491768209 ) ) ;
#10927 = CARTESIAN_POINT ( 'NONE',  ( 12.10568259175402517, 9.025496467080966312, -27.74950468043452645 ) ) ;
#10926 = CARTESIAN_POINT ( 'NONE',  ( 0.3377412406356357089, 19.04999999999999716, -10.84100872789047720 ) ) ;
#10928 = EDGE_CURVE ( 'NONE', #465954, #261957, #476697, .T. ) ;
#10929 = CARTESIAN_POINT ( 'NONE',  ( -59.38194188181103783, -8.398800009146814460, 0.7866745696290253775 ) ) ;
#10931 = MECHANICAL_DESIGN_GEOMETRIC_PRESENTATION_REPRESENTATION (  '', ( #417784 ), #125273 ) ;
#10930 = CARTESIAN_POINT ( 'NONE',  ( -12.95522293496969901, -8.120000000000000995, -3.084974226119280072 ) ) ;
#10932 = DIRECTION ( 'NONE',  ( -1.000000000000000000, 0.000000000000000000, 0.000000000000000000 ) ) ;
#10933 = CARTESIAN_POINT ( 'NONE',  ( 11.10099092915769781, 8.181529856310277182, -1.979033331218228886 ) ) ;
#10936 = ADVANCED_FACE ( 'NONE', ( #699381 ), #154594, .T. ) ;
#10935 = CIRCLE ( 'NONE', #176360, 1.000000000000000888 ) ;
#10934 = CARTESIAN_POINT ( 'NONE',  ( 11.44372277801622317, -8.645665730390540205, -2.096762134330851790 ) ) ;
#10939 = CARTESIAN_POINT ( 'NONE',  ( 9.928394442486982996, -8.160465378298360051, -3.284547570758750812 ) ) ;
#10938 = AXIS2_PLACEMENT_3D ( 'NONE', #615090, #738453, #392246 ) ;
#10937 = CARTESIAN_POINT ( 'NONE',  ( 12.47633874532365716, -7.771776094899859544, -2.237294759279098155 ) ) ;
#10940 = COLOUR_RGB ( '',0.7921568627450980005, 0.8196078431372548767, 0.9333333333333333481 ) ;
#10942 = DIRECTION ( 'NONE',  ( -1.000000000000000000, 0.000000000000000000, 0.000000000000000000 ) ) ;
#10941 =( LENGTH_UNIT ( ) NAMED_UNIT ( * ) SI_UNIT ( .MILLI., .METRE. ) );
#10943 = CARTESIAN_POINT ( 'NONE',  ( 11.07799477076855510, 9.034543320479585304, -27.48364624310865523 ) ) ;
#10944 = SURFACE_STYLE_USAGE ( .BOTH. , #70720 ) ;
#10945 =( NAMED_UNIT ( * ) PLANE_ANGLE_UNIT ( ) SI_UNIT ( $, .RADIAN. ) );
#10946 = PRESENTATION_STYLE_ASSIGNMENT (( #313697 ) ) ;
#10948 = CARTESIAN_POINT ( 'NONE',  ( -13.95000000000000107, -11.50000000000000000, -27.85000000000000142 ) ) ;
#10947 =( GEOMETRIC_REPRESENTATION_CONTEXT ( 3 ) GLOBAL_UNCERTAINTY_ASSIGNED_CONTEXT ( ( #606374 ) ) GLOBAL_UNIT_ASSIGNED_CONTEXT ( ( #233275, #718395, #81501 ) ) REPRESENTATION_CONTEXT ( 'NONE', 'WORKASPACE' ) );
#10952 = EDGE_CURVE ( 'NONE', #634814, #673165, #27212, .T. ) ;
#10951 = CARTESIAN_POINT ( 'NONE',  ( -12.08042293496969855, 8.120000000000000995, -2.115025773880680138 ) ) ;
#10950 = CARTESIAN_POINT ( 'NONE',  ( -2.616134121687779146, 33.63998399987696075, 29.47700811340408933 ) ) ;
#10949 = SURFACE_SIDE_STYLE ('',( #555850 ) ) ;
#10953 = CARTESIAN_POINT ( 'NONE',  ( 14.29081566455696439, 18.91300000000000026, -0.6919088607594916507 ) ) ;
#10954 = AXIS2_PLACEMENT_3D ( 'NONE', #88922, #502586, #753138 ) ;
#10955 = CARTESIAN_POINT ( 'NONE',  ( 14.06400317194605343, 24.37480199790329038, 4.838629564121528226 ) ) ;
#10957 = CARTESIAN_POINT ( 'NONE',  ( 10.90313960163610041, 8.613569957361862706, -28.46034515370059026 ) ) ;
#10956 = CARTESIAN_POINT ( 'NONE',  ( -12.27142672265554424, -8.752427945669516873, -3.058471551041378689 ) ) ;
#10958 = PRESENTATION_LAYER_ASSIGNMENT (  '', '', ( #226989 ) ) ;
#10959 = ADVANCED_FACE ( 'NONE', ( #516271 ), #512329, .F. ) ;
#10960 = ADVANCED_FACE ( 'NONE', ( #445021 ), #389342, .F. ) ;
#10961 = CARTESIAN_POINT ( 'NONE',  ( 11.23418960163610336, -8.399999999999982592, -3.246632301492391459 ) ) ;
#10962 = ORIENTED_EDGE ( 'NONE', *, *, #413606, .T. ) ;
#10964 = CARTESIAN_POINT ( 'NONE',  ( 2.200962024723752020, 14.53920629973499778, -0.02540000000000026958 ) ) ;
#10963 =( NAMED_UNIT ( * ) PLANE_ANGLE_UNIT ( ) SI_UNIT ( $, .RADIAN. ) );
#10965 = EDGE_CURVE ( 'NONE', #4111, #442663, #540782, .T. ) ;
#10967 = CARTESIAN_POINT ( 'NONE',  ( -5.703044233267040009E-14, 1.880003413694316894, -156.7556965863055609 ) ) ;
#10966 = STYLED_ITEM ( 'NONE', ( #675734 ), #175380 ) ;
#10968 = COLOUR_RGB ( '',0.9019607843137255054, 0.9215686274509803377, 0.9215686274509803377 ) ;
#10970 = DIRECTION ( 'NONE',  ( -0.000000000000000000, 1.000000000000000000, -0.000000000000000000 ) ) ;
#10969 = SURFACE_STYLE_FILL_AREA ( #384975 ) ;
#10972 = CARTESIAN_POINT ( 'NONE',  ( -25.00000000000000000, 19.00000000000000000, -19.00000000000000000 ) ) ;
#10971 = DIRECTION ( 'NONE',  ( 2.427151888067660819E-15, -0.2011688354883695018, 0.9795565831682482294 ) ) ;
#10973 = CARTESIAN_POINT ( 'NONE',  ( 6.730956796181962964, -16.94814999999998406, -11.13975288474565595 ) ) ;
#10974 = ORIENTED_EDGE ( 'NONE', *, *, #369026, .F. ) ;
#10976 = CARTESIAN_POINT ( 'NONE',  ( -9.036732376094253283, 30.12130176413049654, 11.97251805699517035 ) ) ;
#10975 = CARTESIAN_POINT ( 'NONE',  ( 12.31162213152725826, -9.545851234800796448, -27.18358227489366286 ) ) ;
#10978 = CARTESIAN_POINT ( 'NONE',  ( -11.51583960163639908, 8.928574408181450650, -28.03495700856050021 ) ) ;
#10977 = CARTESIAN_POINT ( 'NONE',  ( 11.11418702739717013, 8.831061718869056776, -2.030509863821102545 ) ) ;
#10980 = VERTEX_POINT ( 'NONE', #420685 ) ;
#10979 = VECTOR ( 'NONE', #497071, 1000.000000000000000 ) ;
#10983 = ORIENTED_EDGE ( 'NONE', *, *, #68514, .T. ) ;
#10982 = CARTESIAN_POINT ( 'NONE',  ( 12.55631518026977034, 17.42600759493669571, -7.971516674618877474 ) ) ;
#10981 = CARTESIAN_POINT ( 'NONE',  ( 11.43011231515894188, -9.899999999999948841, -27.19465207421612618 ) ) ;
#10984 = ORIENTED_EDGE ( 'NONE', *, *, #276539, .F. ) ;
#10986 = EDGE_CURVE ( 'NONE', #420720, #671741, #133624, .T. ) ;
#10985 = CARTESIAN_POINT ( 'NONE',  ( -38.09999999999999432, 12.70000000000000107, 92.39999999999997726 ) ) ;
#10987 = PRESENTATION_LAYER_ASSIGNMENT (  '', '', ( #697066 ) ) ;
#10988 = CARTESIAN_POINT ( 'NONE',  ( -13.11413353166102169, 24.44438590543429513, -7.281546098449899418 ) ) ;
#10989 = DIRECTION ( 'NONE',  ( 0.9939492384152390780, 0.1098403908121513006, 0.000000000000000000 ) ) ;
#10990 = AXIS2_PLACEMENT_3D ( 'NONE', #494637, #737415, #61364 ) ;
#10991 = CARTESIAN_POINT ( 'NONE',  ( -11.29292293496970423, -10.45999999999999908, -28.17331615074622420 ) ) ;
#10992 = COLOUR_RGB ( '',0.7921568627450980005, 0.8196078431372548767, 0.9333333333333333481 ) ;
#10996 = CARTESIAN_POINT ( 'NONE',  ( -14.03000573089871317, 26.91875835995222488, -4.936480104123336154 ) ) ;
#10995 = CARTESIAN_POINT ( 'NONE',  ( 12.90640953917638178, 20.31411545962140863, -7.391260117758537085 ) ) ;
#10994 = LINE ( 'NONE', #607761, #455506 ) ;
#10993 = CARTESIAN_POINT ( 'NONE',  ( -10.72305767767520202, 8.824464672112110719, -27.48471963900478698 ) ) ;
#10998 = CARTESIAN_POINT ( 'NONE',  ( 10.10009314446260653, -10.32710579661719663, -28.34630733342569187 ) ) ;
#10997 = CARTESIAN_POINT ( 'NONE',  ( 8.768485876549140912, 35.77535902053506334, 12.17019537364778969 ) ) ;
#10999 = ORIENTED_EDGE ( 'NONE', *, *, #688836, .F. ) ;
#11000 = PRODUCT_DEFINITION_SHAPE ( 'NONE', 'NONE',  #558948 ) ;
#11002 = CARTESIAN_POINT ( 'NONE',  ( -15.09101255746749182, 2.681620243487567556, 0.4768196969943093722 ) ) ;
#11001 = FACE_OUTER_BOUND ( 'NONE', #116828, .T. ) ;
#11004 = CARTESIAN_POINT ( 'NONE',  ( 10.09513990586540366, -10.33633974316960291, -28.35703740411721796 ) ) ;
#11003 = CARTESIAN_POINT ( 'NONE',  ( -7.028140827922077172, 18.91300000000000026, -0.8381999999999979467 ) ) ;
#11005 = UNCERTAINTY_MEASURE_WITH_UNIT (LENGTH_MEASURE( 1.000000000000000082E-05 ), #73623, 'distance_accuracy_value', 'NONE');
#11007 = DIRECTION ( 'NONE',  ( 0.000000000000000000, -1.000000000000000000, 0.000000000000000000 ) ) ;
#11006 = PLANE ( 'NONE',  #453965 ) ;
#11010 = ORIENTED_EDGE ( 'NONE', *, *, #255309, .T. ) ;
#11009 = CARTESIAN_POINT ( 'NONE',  ( 14.93659167636005236, 31.48104599264289050, 1.377765925668192892 ) ) ;
#11008 = CARTESIAN_POINT ( 'NONE',  ( 0.7931034482757030046, 14.44994999999999941, -19.44051724137930037 ) ) ;
#11011 = DIRECTION ( 'NONE',  ( -1.000000000000000000, 0.000000000000000000, 0.000000000000000000 ) ) ;
#11012 = CARTESIAN_POINT ( 'NONE',  ( -9.309794695234449691, 18.92299999999999827, -0.4538815102617327346 ) ) ;
#11013 = DIRECTION ( 'NONE',  ( -0.9914580123550406077, -0.1304262616844937550, -0.000000000000000000 ) ) ;
#11014 = MECHANICAL_DESIGN_GEOMETRIC_PRESENTATION_REPRESENTATION (  '', ( #722043 ), #480631 ) ;
#11016 = EDGE_CURVE ( 'NONE', #681182, #22246, #57379, .T. ) ;
#11015 =( NAMED_UNIT ( * ) SI_UNIT ( $, .STERADIAN. ) SOLID_ANGLE_UNIT ( ) );
#11017 = CARTESIAN_POINT ( 'NONE',  ( 10.02793960163610265, -10.11356995736180941, -27.23965484629941969 ) ) ;
#11018 = SURFACE_SIDE_STYLE ('',( #202023 ) ) ;
#11020 = ADVANCED_FACE ( 'NONE', ( #711094 ), #166228, .F. ) ;
#11019 = DIRECTION ( 'NONE',  ( 6.019039471669156685E-16, -3.679954564414280380E-16, 1.000000000000000000 ) ) ;
#11021 = ADVANCED_FACE ( 'NONE', ( #682818 ), #735009, .F. ) ;
#11022 = ORIENTED_EDGE ( 'NONE', *, *, #306839, .F. ) ;
#11023 = CARTESIAN_POINT ( 'NONE',  ( -2.069071100302977584, 22.44818744908479147, 45.17377021033520634 ) ) ;
#11024 = EDGE_LOOP ( 'NONE', ( #156524, #233511, #155626, #158644, #118765, #297772, #734507, #46582, #511182, #144616, #530270, #613810, #599466 ) ) ;
#11026 = AXIS2_PLACEMENT_3D ( 'NONE', #496675, #608207, #90868 ) ;
#11025 = CARTESIAN_POINT ( 'NONE',  ( 14.94122422143825801, 29.64922699657761029, 1.326718478543106761 ) ) ;
#11027 = CARTESIAN_POINT ( 'NONE',  ( 1.822557192577706875, 0.1123797565124303593, -14.98813872076404685 ) ) ;
#11028 = CARTESIAN_POINT ( 'NONE',  ( 1.913993017087665116, 14.72446794533511572, -2.421778561176147574E-16 ) ) ;
#11029 = ORIENTED_EDGE ( 'NONE', *, *, #541343, .T. ) ;
#11030 = CARTESIAN_POINT ( 'NONE',  ( -9.922916666666795393, -9.222124131159864291, -28.63770826226729938 ) ) ;
#11031 = CARTESIAN_POINT ( 'NONE',  ( 6.202184750799372814, 0.02540000000000000244, 12.38499568292726138 ) ) ;
#11032 = ADVANCED_FACE ( 'NONE', ( #709180 ), #462581, .T. ) ;
#11033 = CARTESIAN_POINT ( 'NONE',  ( 9.029801470224965598, 4.713579890654477467, 26.84917894955190221 ) ) ;
#11034 = SURFACE_STYLE_USAGE ( .BOTH. , #555930 ) ;
#11035 = CARTESIAN_POINT ( 'NONE',  ( -12.72943671246539665, -10.46000000070999647, -27.52668384884388431 ) ) ;
#11036 = LINE ( 'NONE', #667591, #701127 ) ;
#11038 = CARTESIAN_POINT ( 'NONE',  ( -13.07048221042394331, 19.46878973306407445, 7.097085882076046737 ) ) ;
#11037 = DIRECTION ( 'NONE',  ( 0.000000000000000000, 0.000000000000000000, -1.000000000000000000 ) ) ;
#11042 = ORIENTED_EDGE ( 'NONE', *, *, #51732, .T. ) ;
#11041 = ORIENTED_EDGE ( 'NONE', *, *, #344479, .F. ) ;
#11040 = VECTOR ( 'NONE', #177100, 1000.000000000000000 ) ;
#11039 = CARTESIAN_POINT ( 'NONE',  ( 9.448054435463829392, 14.70792970616977513, 1.609872382822401082 ) ) ;
#11043 = TOROIDAL_SURFACE ( 'NONE', #455774, 4.139999999999999680, 0.3999999999999910294 ) ;
#11044 = CARTESIAN_POINT ( 'NONE',  ( 22.16499751026444542, 17.01048163251033429, -4.064000000000001833 ) ) ;
#11047 = EDGE_LOOP ( 'NONE', ( #757624, #509210, #453970, #729558 ) ) ;
#11046 = DIRECTION ( 'NONE',  ( 0.09935886040160586685, 0.9950516654223006130, 0.000000000000000000 ) ) ;
#11045 =( GEOMETRIC_REPRESENTATION_CONTEXT ( 3 ) GLOBAL_UNCERTAINTY_ASSIGNED_CONTEXT ( ( #283274 ) ) GLOBAL_UNIT_ASSIGNED_CONTEXT ( ( #308659, #678275, #693912 ) ) REPRESENTATION_CONTEXT ( 'NONE', 'WORKASPACE' ) );
#11050 = FACE_BOUND ( 'NONE', #55495, .T. ) ;
#11049 = CARTESIAN_POINT ( 'NONE',  ( -10.94097323919899800, -10.44680844369440109, -27.65866259804499805 ) ) ;
#11048 = FACE_OUTER_BOUND ( 'NONE', #436170, .T. ) ;
#11052 = CARTESIAN_POINT ( 'NONE',  ( -13.46200000000000507, 13.88876551679999949, 2.145123720919999588 ) ) ;
#11051 = B_SPLINE_CURVE_WITH_KNOTS ( 'NONE', 3,
 ( #761462, #570528, #208808, #522629 ),
 .UNSPECIFIED., .F., .F.,
 ( 4, 4 ),
 ( 0.000000000000000000, 1.000000000000000000 ),
 .UNSPECIFIED. ) ;
#11053 = ORIENTED_EDGE ( 'NONE', *, *, #1385, .T. ) ;
#11054 = EDGE_CURVE ( 'NONE', #362754, #528935, #622994, .T. ) ;
#11055 = LINE ( 'NONE', #305911, #179571 ) ;
#11056 = CARTESIAN_POINT ( 'NONE',  ( -12.40574422548940348, 18.30428874976021092, -8.203923844288917522 ) ) ;
#11058 = ORIENTED_EDGE ( 'NONE', *, *, #758340, .T. ) ;
#11057 = AXIS2_PLACEMENT_3D ( 'NONE', #488935, #298504, #735613 ) ;
#11059 = FACE_OUTER_BOUND ( 'NONE', #8629, .T. ) ;
#11060 = COLOUR_RGB ( '',0.2509803921568627416, 0.2509803921568627416, 0.2509803921568627416 ) ;
#11061 = CARTESIAN_POINT ( 'NONE',  ( 12.72188960163609828, 8.959999193612960156, -2.599049656468289893 ) ) ;
#11064 =( NAMED_UNIT ( * ) PLANE_ANGLE_UNIT ( ) SI_UNIT ( $, .RADIAN. ) );
#11063 = SURFACE_SIDE_STYLE ('',( #138518 ) ) ;
#11062 =( NAMED_UNIT ( * ) SI_UNIT ( $, .STERADIAN. ) SOLID_ANGLE_UNIT ( ) );
#11065 = B_SPLINE_CURVE_WITH_KNOTS ( 'NONE', 3,
 ( #261283, #59522, #656368, #612182 ),
 .UNSPECIFIED., .F., .F.,
 ( 4, 4 ),
 ( 3.432892969418599130E-07, 0.0003657684566196170483 ),
 .UNSPECIFIED. ) ;
#11067 = DIRECTION ( 'NONE',  ( 0.05831076871892871410, 0.000000000000000000, -0.9982984795397654709 ) ) ;
#11066 = CARTESIAN_POINT ( 'NONE',  ( -11.40360426826329920, 8.114641814145318932, -27.35574512374399703 ) ) ;
#11069 = CARTESIAN_POINT ( 'NONE',  ( -58.53027950000004154, 0.4972425559521772565, -0.4999993399999747012 ) ) ;
#11068 = CARTESIAN_POINT ( 'NONE',  ( 14.78546100148338915, 29.75115533310655991, 1.611314746601926418 ) ) ;
#11070 = CARTESIAN_POINT ( 'NONE',  ( 13.94705197076143932, 20.09801617499666193, 5.165836849629379834 ) ) ;
#11071 = CARTESIAN_POINT ( 'NONE',  ( -121.1343588258504838, 4.661863073234115085, 152.2999999999999829 ) ) ;
#11072 = DIRECTION ( 'NONE',  ( -3.252606517456511330E-16, 0.1391731009600652713, 0.9902680687415704730 ) ) ;
#11073 = B_SPLINE_CURVE_WITH_KNOTS ( 'NONE', 3,
 ( #39019, #50838, #170234, #226019 ),
 .UNSPECIFIED., .F., .F.,
 ( 4, 4 ),
 ( 0.000000000000000000, 1.000000000000000000 ),
 .UNSPECIFIED. ) ;
#11074 = CARTESIAN_POINT ( 'NONE',  ( 11.66623282578493992, -7.829130419401953311, -2.929591706030451714 ) ) ;
#11075 = CARTESIAN_POINT ( 'NONE',  ( -10.97952151213240590, 8.158254063263370881, -28.54086711790668929 ) ) ;
#11077 = SURFACE_SIDE_STYLE ('',( #321612 ) ) ;
#11076 = CARTESIAN_POINT ( 'NONE',  ( 12.76800541199029659, 9.028838526506639539, -2.961638596068087992 ) ) ;
#11078 = CARTESIAN_POINT ( 'NONE',  ( 25.47580732515430313, 11.47287465422553510, -1.819005317104261943 ) ) ;
#11079 = SURFACE_STYLE_FILL_AREA ( #432989 ) ;
#11081 = ORIENTED_EDGE ( 'NONE', *, *, #316909, .F. ) ;
#11080 = VECTOR ( 'NONE', #69903, 1000.000000000000000 ) ;
#11082 = FILL_AREA_STYLE_COLOUR ( '', #656878 ) ;
#11083 = CARTESIAN_POINT ( 'NONE',  ( 5.336192709941684598, 35.47363529967844897, 13.88276545436822751 ) ) ;
#11084 = CARTESIAN_POINT ( 'NONE',  ( 8.250551249714176194, 36.34125944112771833, 12.37475385920219928 ) ) ;
#11085 = PRESENTATION_LAYER_ASSIGNMENT (  '', '', ( #23594 ) ) ;
#11086 = EDGE_CURVE ( 'NONE', #391467, #705585, #91580, .T. ) ;
#11087 = CARTESIAN_POINT ( 'NONE',  ( 1.854777295460427577, 36.19700267018716033, 14.88488562502367607 ) ) ;
#11090 = CARTESIAN_POINT ( 'NONE',  ( 13.57260910829505463, 23.78735739647042280, -6.386258559635548337 ) ) ;
#11089 = CARTESIAN_POINT ( 'NONE',  ( 10.56458333333320176, 7.378886699685546446, -27.65679640810568785 ) ) ;
#11088 = CARTESIAN_POINT ( 'NONE',  ( 4.651678514532319397, 35.08750894771467443, 14.26050297298821157 ) ) ;
#11091 =( NAMED_UNIT ( * ) PLANE_ANGLE_UNIT ( ) SI_UNIT ( $, .RADIAN. ) );
#11092 = DIRECTION ( 'NONE',  ( 0.7320335158861885905, 0.000000000000000000, 0.6812686192826624687 ) ) ;
#11095 =( NAMED_UNIT ( * ) SI_UNIT ( $, .STERADIAN. ) SOLID_ANGLE_UNIT ( ) );
#11094 = DIRECTION ( 'NONE',  ( 1.832421301930499733E-16, 1.000000000000000000, 1.256420710046080011E-15 ) ) ;
#11093 = CARTESIAN_POINT ( 'NONE',  ( 13.34476461033839989, -11.24030459602755982, -0.2959928699738210156 ) ) ;
#11096 = CARTESIAN_POINT ( 'NONE',  ( 13.15000000000000036, 6.130230657780129988, -2.918995277937479926 ) ) ;
#11097 = EDGE_LOOP ( 'NONE', ( #648514, #348223, #115401, #247745 ) ) ;
#11098 = PRESENTATION_STYLE_ASSIGNMENT (( #496351 ) ) ;
#11100 = DIRECTION ( 'NONE',  ( 1.000000000000000000, -1.441810052792944893E-48, 1.819391130550091998E-33 ) ) ;
#11099 = CARTESIAN_POINT ( 'NONE',  ( 12.17803848997906080, 8.454292283877345326, -1.971428719140520425 ) ) ;
#11102 = ADVANCED_FACE ( 'NONE', ( #717044 ), #549547, .T. ) ;
#11101 = CARTESIAN_POINT ( 'NONE',  ( 2.082800000000025520, 0.8627240077107350968, -146.7028593750000312 ) ) ;
#11104 = ORIENTED_EDGE ( 'NONE', *, *, #427152, .T. ) ;
#11103 = PRESENTATION_LAYER_ASSIGNMENT (  '', '', ( #747678 ) ) ;
#11106 = CARTESIAN_POINT ( 'NONE',  ( 10.76484685212510328, -10.53535938686229834, -27.72978443171023599 ) ) ;
#11105 = FACE_OUTER_BOUND ( 'NONE', #656388, .T. ) ;
#11107 = LINE ( 'NONE', #559940, #500643 ) ;
#11108 = SURFACE_STYLE_USAGE ( .BOTH. , #3240 ) ;
#11109 = ORIENTED_EDGE ( 'NONE', *, *, #284966, .F. ) ;
#11110 = ORIENTED_EDGE ( 'NONE', *, *, #774823, .T. ) ;
#11111 = CARTESIAN_POINT ( 'NONE',  ( 9.210000000000148290, 2.645000000000200302, -28.73447063340179852 ) ) ;
#11113 = ORIENTED_EDGE ( 'NONE', *, *, #632227, .T. ) ;
#11112 = CARTESIAN_POINT ( 'NONE',  ( -11.26335626830299930, 8.120000000000000995, -3.084974226119260088 ) ) ;
#11114 = VERTEX_POINT ( 'NONE', #303425 ) ;
#11115 = STYLED_ITEM ( 'NONE', ( #89508 ), #610852 ) ;
#11116 = ORIENTED_EDGE ( 'NONE', *, *, #33701, .F. ) ;
#11118 = CARTESIAN_POINT ( 'NONE',  ( 10.82386186422215957, 8.001186009728533222, -2.109269398192297640 ) ) ;
#11117 = CARTESIAN_POINT ( 'NONE',  ( 14.32884363793284699, 31.26904660829145399, -4.436736874605334613 ) ) ;
#11120 = PRESENTATION_STYLE_ASSIGNMENT (( #421278 ) ) ;
#11119 = DIRECTION ( 'NONE',  ( 1.000000000000000000, 0.000000000000000000, 0.000000000000000000 ) ) ;
#11122 = ORIENTED_EDGE ( 'NONE', *, *, #660902, .F. ) ;
#11121 = CARTESIAN_POINT ( 'NONE',  ( -2.388472998772998235, -13.89791662435537134, -0.02539999999999841343 ) ) ;
#11123 = CARTESIAN_POINT ( 'NONE',  ( -58.80127949962701450, -6.396042572549005989, -2.820119319999999430 ) ) ;
#11124 = CYLINDRICAL_SURFACE ( 'NONE', #166539, 2.499999999999988454 ) ;
#11127 = EDGE_LOOP ( 'NONE', ( #505580, #238159, #6748, #367807, #337529 ) ) ;
#11126 = DIRECTION ( 'NONE',  ( -0.000000000000000000, 0.000000000000000000, 1.000000000000000000 ) ) ;
#11125 = PLANE ( 'NONE',  #685553 ) ;
#11128 = CARTESIAN_POINT ( 'NONE',  ( -11.65634314446290176, 7.832941583223487214, -27.52260867042780390 ) ) ;
#11129 = UNCERTAINTY_MEASURE_WITH_UNIT (LENGTH_MEASURE( 1.000000000000000082E-05 ), #476306, 'distance_accuracy_value', 'NONE');
#11131 = VERTEX_POINT ( 'NONE', #64439 ) ;
#11130 = CARTESIAN_POINT ( 'NONE',  ( -56.50000000000000711, -5.505239180000006449, -9.535355579999997389 ) ) ;
#11132 = ORIENTED_EDGE ( 'NONE', *, *, #309831, .T. ) ;
#11133 = UNCERTAINTY_MEASURE_WITH_UNIT (LENGTH_MEASURE( 1.000000000000000082E-05 ), #710278, 'distance_accuracy_value', 'NONE');
#11134 = CARTESIAN_POINT ( 'NONE',  ( 11.19943760159630841, -8.970716371709388071, -2.929503250837358852 ) ) ;
#11135 = CARTESIAN_POINT ( 'NONE',  ( 12.64193018545850045, 8.679999999999999716, -28.33497422611930361 ) ) ;
#11137 = CARTESIAN_POINT ( 'NONE',  ( -10.47453133648840051, -8.292402252725359801, -3.168672092215139902 ) ) ;
#11136 = SURFACE_SIDE_STYLE ('',( #436942 ) ) ;
#11138 = EDGE_CURVE ( 'NONE', #79540, #699045, #533965, .T. ) ;
#11139 = FACE_OUTER_BOUND ( 'NONE', #333556, .T. ) ;
#11140 =( NAMED_UNIT ( * ) PLANE_ANGLE_UNIT ( ) SI_UNIT ( $, .RADIAN. ) );
#11141 = CARTESIAN_POINT ( 'NONE',  ( -10.04506110915423811, -8.873068275526300397, -2.050283147139822848 ) ) ;
#11142 = CARTESIAN_POINT ( 'NONE',  ( -0.3990762848395363327, 19.04745999999999384, -12.46826357953945674 ) ) ;
#11143 = AXIS2_PLACEMENT_3D ( 'NONE', #82206, #273190, #452017 ) ;
#11146 = CIRCLE ( 'NONE', #214652, 15.25000000000002309 ) ;
#11145 = CARTESIAN_POINT ( 'NONE',  ( 6.767124948284338082, 14.73431640566601430, 0.6022049831274882692 ) ) ;
#11144 = CARTESIAN_POINT ( 'NONE',  ( -14.34954915366172479, 27.15700408293337986, -4.369261409030820609 ) ) ;
#11147 = CARTESIAN_POINT ( 'NONE',  ( 0.3450170992970402750, -14.27863532349197051, 1.290878211615553717E-15 ) ) ;
#11148 = EDGE_LOOP ( 'NONE', ( #108921, #570737, #242928, #714348 ) ) ;
#11150 = CIRCLE ( 'NONE', #290872, 3.500000000000003109 ) ;
#11149 = DIRECTION ( 'NONE',  ( 4.011548038196366899E-16, 0.1391731009600652713, -0.9902680687415704730 ) ) ;
#11151 = DIRECTION ( 'NONE',  ( 1.016312497642954943E-16, 0.000000000000000000, 1.000000000000000000 ) ) ;
#11152 = CARTESIAN_POINT ( 'NONE',  ( -12.84999999999999964, -8.400000000000000355, -1.905000000000000027 ) ) ;
#11153 = CARTESIAN_POINT ( 'NONE',  ( -5.670472985019846313, 3.379546897048120169, -6.956000000000000405 ) ) ;
#11154 = CARTESIAN_POINT ( 'NONE',  ( -18.22734583169756561, 15.96160865057735734, 1.235965739802646679 ) ) ;
#11155 = CIRCLE ( 'NONE', #493764, 14.87299999999999578 ) ;
#11156 = CARTESIAN_POINT ( 'NONE',  ( 0.2166000809241256375, 1.290492058491123950E-14, -13.23011396228026015 ) ) ;
#11159 = ORIENTED_EDGE ( 'NONE', *, *, #437512, .F. ) ;
#11158 = FILL_AREA_STYLE_COLOUR ( '', #73769 ) ;
#11157 = UNCERTAINTY_MEASURE_WITH_UNIT (LENGTH_MEASURE( 1.000000000000000082E-05 ), #80605, 'distance_accuracy_value', 'NONE');
#11160 = VECTOR ( 'NONE', #273634, 1000.000000000000000 ) ;
#11162 = FACE_OUTER_BOUND ( 'NONE', #117882, .T. ) ;
#11161 = CARTESIAN_POINT ( 'NONE',  ( 10.27013990586539371, -7.963660256830312534, -2.092962595882818189 ) ) ;
#11163 = CARTESIAN_POINT ( 'NONE',  ( 13.19999999999999929, 8.400000000000000355, -2.600000000000000089 ) ) ;
#11165 = ORIENTED_EDGE ( 'NONE', *, *, #596468, .F. ) ;
#11164 = CARTESIAN_POINT ( 'NONE',  ( -5.263134609113859774, -7.988819693291290491, -35.36457778259147489 ) ) ;
#11166 = CARTESIAN_POINT ( 'NONE',  ( 3.392057049230298382, -3.388131789017201356E-18, 11.98031355716620183 ) ) ;
#11168 = CARTESIAN_POINT ( 'NONE',  ( -38.09999999999999432, 0.9473000000000015852, -88.90000000000000568 ) ) ;
#11167 = MECHANICAL_DESIGN_GEOMETRIC_PRESENTATION_REPRESENTATION (  '', ( #684738 ), #405476 ) ;
#11169 = B_SPLINE_CURVE_WITH_KNOTS ( 'NONE', 3,
 ( #782740, #293821, #249776, #480373, #297741, #417068, #611460, #178215, #778843, #786642, #719183, #174313, #723075, #420931, #659536, #365206, #655645, #114605, #237996, #110654, #361337, #671250, #663417, #118546, #603602, #58807 ),
 .UNSPECIFIED., .F., .F.,
 ( 4, 1, 2, 2, 2, 2, 1, 2, 2, 2, 1, 1, 2, 2, 4 ),
 ( 0.000000000000000000, 0.06249999999997471467, 0.09374999999996712352, 0.1249999999999595324, 0.1874999999999561739, 0.2499999999999528155, 0.3749999999999456546, 0.4374999999999461542, 0.4999999999999467093, 0.7499999999999445999, 0.8124999999999453770, 0.8437499999999465983, 0.8593749999999497069, 0.8749999999999528155, 1.000000000000000000 ),
 .UNSPECIFIED. ) ;
#11170 = AXIS2_PLACEMENT_3D ( 'NONE', #760933, #454723, #514259 ) ;
#11171 = CARTESIAN_POINT ( 'NONE',  ( 11.92825624500652104, -9.114939857690362857, -2.359890278068561553 ) ) ;
#11175 = VERTEX_POINT ( 'NONE', #669056 ) ;
#11174 = CARTESIAN_POINT ( 'NONE',  ( 6.059549133479804617, -1.176513415715671140, -140.7658202758410653 ) ) ;
#11173 = CARTESIAN_POINT ( 'NONE',  ( 38.25000000000001421, -25.50000000000000711, 0.000000000000000000 ) ) ;
#11172 = CARTESIAN_POINT ( 'NONE',  ( -58.40127950000000823, -4.926042580000005167, -2.720119319999999341 ) ) ;
#11176 = ORIENTED_EDGE ( 'NONE', *, *, #343475, .F. ) ;
#11178 = CARTESIAN_POINT ( 'NONE',  ( -12.68407645160635155, -15.42509455180399947, 5.761369621069698965 ) ) ;
#11177 = LINE ( 'NONE', #675654, #756523 ) ;
#11180 = ORIENTED_EDGE ( 'NONE', *, *, #31623, .T. ) ;
#11179 = CARTESIAN_POINT ( 'NONE',  ( -10.38608018545869882, -9.475535327887870451, -27.48471963900479764 ) ) ;
#11182 = CARTESIAN_POINT ( 'NONE',  ( -14.26836489037432187, -1.380811174344541925, -92.85000000000000853 ) ) ;
#11181 = B_SPLINE_CURVE_WITH_KNOTS ( 'NONE', 1,
 ( #87922, #513307 ),
 .UNSPECIFIED., .F., .F.,
 ( 2, 2 ),
 ( 0.000000000000000000, 1.000000000000000000 ),
 .UNSPECIFIED. ) ;
#11185 = CARTESIAN_POINT ( 'NONE',  ( -4.690264027145497394, 36.34698243610973378, -14.11409056070084844 ) ) ;
#11184 = CARTESIAN_POINT ( 'NONE',  ( -12.08475549925229231, 18.92299999999999471, 0.4221622017812735050 ) ) ;
#11183 = SURFACE_STYLE_USAGE ( .BOTH. , #361753 ) ;
#11186 = CARTESIAN_POINT ( 'NONE',  ( -58.20127949962748204, -2.416906120000002378, 4.481268411585000777 ) ) ;
#11187 = LINE ( 'NONE', #377414, #1996 ) ;
#11189 = FACE_BOUND ( 'NONE', #372131, .T. ) ;
#11188 = FILL_AREA_STYLE_COLOUR ( '', #546017 ) ;
#11190 = CARTESIAN_POINT ( 'NONE',  ( 10.22072589237690110, 8.616065556323006192, -3.214132011278090229 ) ) ;
#11191 = LINE ( 'NONE', #492522, #706228 ) ;
#11193 = CARTESIAN_POINT ( 'NONE',  ( 12.85614255904350145, 8.117266730185423995, -2.112205230584411009 ) ) ;
#11192 = VECTOR ( 'NONE', #1063, 1000.000000000000000 ) ;
#11194 = EDGE_CURVE ( 'NONE', #63182, #454215, #541922, .T. ) ;
#11195 = CARTESIAN_POINT ( 'NONE',  ( 3.289277986823178068, 36.34864837530602699, -14.63491203681799746 ) ) ;
#11197 = LINE ( 'NONE', #306061, #456746 ) ;
#11196 = CARTESIAN_POINT ( 'NONE',  ( 5.384677374792013360, 36.13626962865770054, 13.86403194700549513 ) ) ;
#11199 = FILL_AREA_STYLE_COLOUR ( '', #152176 ) ;
#11198 = COLOUR_RGB ( '',0.2509803921568627416, 0.2509803921568627416, 0.2509803921568627416 ) ;
#11200 = STYLED_ITEM ( 'NONE', ( #243716 ), #198759 ) ;
#11201 = ORIENTED_EDGE ( 'NONE', *, *, #315835, .T. ) ;
#11203 =( GEOMETRIC_REPRESENTATION_CONTEXT ( 3 ) GLOBAL_UNCERTAINTY_ASSIGNED_CONTEXT ( ( #693485 ) ) GLOBAL_UNIT_ASSIGNED_CONTEXT ( ( #294871, #175341, #489196 ) ) REPRESENTATION_CONTEXT ( 'NONE', 'WORKASPACE' ) );
#11202 = CARTESIAN_POINT ( 'NONE',  ( 1.832291157961905448, 14.88685370594019375, -0.02540000000000024530 ) ) ;
#11204 = CARTESIAN_POINT ( 'NONE',  ( -58.80505796745416092, -1.077361948397941527, 6.600000252748750212E-07 ) ) ;
#11205 = CYLINDRICAL_SURFACE ( 'NONE', #383360, 0.3000000000000016542 ) ;
#11206 = CARTESIAN_POINT ( 'NONE',  ( 12.91057629977258614, -10.18344692580470401, -28.34094447674310402 ) ) ;
#11207 = CARTESIAN_POINT ( 'NONE',  ( 12.94655586398266855, 26.64055703553379217, -7.320712132008707407 ) ) ;
#11208 = CARTESIAN_POINT ( 'NONE',  ( 27.74089144272104690, -3.329648526240623685, -7.092915905645478247 ) ) ;
#11210 = AXIS2_PLACEMENT_3D ( 'NONE', #66468, #671072, #491912 ) ;
#11209 = CARTESIAN_POINT ( 'NONE',  ( 22.72445259540976181, 16.25557500115248644, -2.336647943873583433 ) ) ;
#11211 = VECTOR ( 'NONE', #647599, 1000.000000000000000 ) ;
#11212 = CARTESIAN_POINT ( 'NONE',  ( -12.69999999999998863, 11.75269999999999904, 114.2999999999999829 ) ) ;
#11213 = CARTESIAN_POINT ( 'NONE',  ( 4.739997656235855672, 0.000000000000000000, 10.97247069568895128 ) ) ;
#11214 = DIRECTION ( 'NONE',  ( -1.734723475976807094E-14, -1.445602896647339311E-15, 1.000000000000000000 ) ) ;
#11216 = CARTESIAN_POINT ( 'NONE',  ( -12.89049999999999407, 0.3968749999999970912, -38.86200000000000188 ) ) ;
#11215 = CARTESIAN_POINT ( 'NONE',  ( -12.10518595390922592, -9.120503133418965902, -2.818576417079892593 ) ) ;
#11218 =( NAMED_UNIT ( * ) PLANE_ANGLE_UNIT ( ) SI_UNIT ( $, .RADIAN. ) );
#11217 =( GEOMETRIC_REPRESENTATION_CONTEXT ( 3 ) GLOBAL_UNCERTAINTY_ASSIGNED_CONTEXT ( ( #483533 ) ) GLOBAL_UNIT_ASSIGNED_CONTEXT ( ( #233638, #364783, #551264 ) ) REPRESENTATION_CONTEXT ( 'NONE', 'WORKASPACE' ) );
#11219 = PRESENTATION_LAYER_ASSIGNMENT (  '', '', ( #417529 ) ) ;
#11220 =( GEOMETRIC_REPRESENTATION_CONTEXT ( 3 ) GLOBAL_UNCERTAINTY_ASSIGNED_CONTEXT ( ( #43191 ) ) GLOBAL_UNIT_ASSIGNED_CONTEXT ( ( #689328, #629507, #215855 ) ) REPRESENTATION_CONTEXT ( 'NONE', 'WORKASPACE' ) );
#11221 = ORIENTED_EDGE ( 'NONE', *, *, #239636, .T. ) ;
#11223 = ORIENTED_EDGE ( 'NONE', *, *, #572922, .F. ) ;
#11222 = CARTESIAN_POINT ( 'NONE',  ( -12.51752293496968704, -7.840000000000000746, -2.276683849253808845 ) ) ;
#11225 = CARTESIAN_POINT ( 'NONE',  ( 14.91225406153346533, 0.1123797565124325520, -2.364465232851185039 ) ) ;
#11224 = DIRECTION ( 'NONE',  ( 1.000000000000000000, 0.000000000000000000, 0.000000000000000000 ) ) ;
#11227 = EDGE_CURVE ( 'NONE', #380791, #391268, #108486, .T. ) ;
#11226 = CARTESIAN_POINT ( 'NONE',  ( 13.84213639917290450, 20.93362989706316313, 5.440715998295632794 ) ) ;
#11229 =( NAMED_UNIT ( * ) PLANE_ANGLE_UNIT ( ) SI_UNIT ( $, .RADIAN. ) );
#11228 = CARTESIAN_POINT ( 'NONE',  ( -10.99063960163639919, -10.42857440818139914, -27.66504299143949552 ) ) ;
#11230 = LINE ( 'NONE', #74981, #184968 ) ;
#11232 = FACE_OUTER_BOUND ( 'NONE', #365379, .T. ) ;
#11231 = CARTESIAN_POINT ( 'NONE',  ( 10.07978599168466260, 34.25659161616071913, 26.64783377077714732 ) ) ;
#11235 = ORIENTED_EDGE ( 'NONE', *, *, #526864, .T. ) ;
#11234 = CARTESIAN_POINT ( 'NONE',  ( 1.679487520334007389, -1.072617769483643846, -144.5970613362040922 ) ) ;
#11233 = CARTESIAN_POINT ( 'NONE',  ( -12.47212070498962966, 7.643470128302898736, -27.85001036266798380 ) ) ;
#11236 = EDGE_LOOP ( 'NONE', ( #407975, #714624, #101833, #105190 ) ) ;
#11238 = VERTEX_POINT ( 'NONE', #776716 ) ;
#11237 = DIRECTION ( 'NONE',  ( 0.000000000000000000, 0.000000000000000000, -1.000000000000000000 ) ) ;
#11239 = EDGE_LOOP ( 'NONE', ( #619931, #496331, #533306, #485941 ) ) ;
#11240 = AXIS2_PLACEMENT_3D ( 'NONE', #743769, #624380, #512769 ) ;
#11241 = VERTEX_POINT ( 'NONE', #172177 ) ;
#11242 = CARTESIAN_POINT ( 'NONE',  ( -10.61901351879210154, 7.871425591818590028, -27.66504299143949552 ) ) ;
#11243 = CARTESIAN_POINT ( 'NONE',  ( 10.09401351879180098, 7.871740232769059986, -2.785853755208550275 ) ) ;
#11245 = EDGE_LOOP ( 'NONE', ( #501293, #183245, #256356, #615225 ) ) ;
#11244 = CARTESIAN_POINT ( 'NONE',  ( -13.38847070851899979, 8.400000000000000355, -2.600000000000000089 ) ) ;
#11246 = MECHANICAL_DESIGN_GEOMETRIC_PRESENTATION_REPRESENTATION (  '', ( #531896 ), #61913 ) ;
#11247 = STYLED_ITEM ( 'NONE', ( #547557 ), #282893 ) ;
#11250 = CARTESIAN_POINT ( 'NONE',  ( 8.835000000000160725, 3.335000000000199805, -27.26999999999999957 ) ) ;
#11249 = CARTESIAN_POINT ( 'NONE',  ( 0.6941781545423908462, 2.513025395200634726, 151.4073517063848158 ) ) ;
#11248 = FILL_AREA_STYLE ('',( #63190 ) ) ;
#11253 = CARTESIAN_POINT ( 'NONE',  ( -24.99999999999999289, -25.00000000000000000, 19.00000000000000355 ) ) ;
#11252 =( NAMED_UNIT ( * ) SI_UNIT ( $, .STERADIAN. ) SOLID_ANGLE_UNIT ( ) );
#11251 = CARTESIAN_POINT ( 'NONE',  ( 20.67252250388776602, -18.79602120998628223, -2.500923076923077470 ) ) ;
#11254 = EDGE_LOOP ( 'NONE', ( #533998, #480634, #83636, #130430 ) ) ;
#11255 = UNCERTAINTY_MEASURE_WITH_UNIT (LENGTH_MEASURE( 1.000000000000000082E-05 ), #168235, 'distance_accuracy_value', 'NONE');
#11256 = VERTEX_POINT ( 'NONE', #414909 ) ;
#11258 = ORIENTED_EDGE ( 'NONE', *, *, #122111, .T. ) ;
#11257 = SURFACE_SIDE_STYLE ('',( #747075 ) ) ;
#11259 = CARTESIAN_POINT ( 'NONE',  ( 13.44417832754710673, 1.947075705225077558, 20.06599999999999895 ) ) ;
#11261 = EDGE_CURVE ( 'NONE', #96650, #355966, #231923, .T. ) ;
#11260 = SURFACE_STYLE_FILL_AREA ( #67141 ) ;
#11262 = VECTOR ( 'NONE', #129056, 1000.000000000000000 ) ;
#11263 = CARTESIAN_POINT ( 'NONE',  ( -11.26261771143050083, -16.12899999999999778, 5.027566892188950476 ) ) ;
#11265 = CARTESIAN_POINT ( 'NONE',  ( -12.11828133648840122, 8.978761802197539055, -27.51585171770463489 ) ) ;
#11264 = CARTESIAN_POINT ( 'NONE',  ( 0.9734477676387703893, 2.350110802895327033, 152.9556250000000261 ) ) ;
#11266 = ORIENTED_EDGE ( 'NONE', *, *, #651255, .F. ) ;
#11267 = ORIENTED_EDGE ( 'NONE', *, *, #169787, .F. ) ;
#11268 = DIRECTION ( 'NONE',  ( 1.000000000000000000, -1.705482648046449920E-18, 3.912680262996150182E-16 ) ) ;
#11269 = CARTESIAN_POINT ( 'NONE',  ( 12.01366158991949007, 18.72658961692329882, -8.768015764095013154 ) ) ;
#11271 = EDGE_LOOP ( 'NONE', ( #734646, #353474, #696239, #462971 ) ) ;
#11270 =( GEOMETRIC_REPRESENTATION_CONTEXT ( 3 ) GLOBAL_UNCERTAINTY_ASSIGNED_CONTEXT ( ( #88177 ) ) GLOBAL_UNIT_ASSIGNED_CONTEXT ( ( #333576, #774561, #162235 ) ) REPRESENTATION_CONTEXT ( 'NONE', 'WORKASPACE' ) );
#11272 = DIRECTION ( 'NONE',  ( -1.716921295674732320E-15, 1.000000000000000000, -4.495916638900560251E-17 ) ) ;
#11273 = CARTESIAN_POINT ( 'NONE',  ( 13.81888781227183749, -15.79258801404005652, -16.18111218772816784 ) ) ;
#11274 = EDGE_CURVE ( 'NONE', #111980, #447507, #474313, .T. ) ;
#11275 = FACE_OUTER_BOUND ( 'NONE', #512851, .T. ) ;
#11278 = EDGE_LOOP ( 'NONE', ( #316392, #562209, #787232, #399028, #679774 ) ) ;
#11277 =( NAMED_UNIT ( * ) PLANE_ANGLE_UNIT ( ) SI_UNIT ( $, .RADIAN. ) );
#11276 = AXIS2_PLACEMENT_3D ( 'NONE', #35264, #759261, #278127 ) ;
#11279 = DIRECTION ( 'NONE',  ( -0.000000000000000000, 1.000000000000000000, -0.000000000000000000 ) ) ;
#11280 = CARTESIAN_POINT ( 'NONE',  ( -12.48835626830300072, 8.679999999999999716, -27.36502577388069923 ) ) ;
#11282 = CARTESIAN_POINT ( 'NONE',  ( -11.58172888794939226, 29.41178964292877751, 68.02978208556727679 ) ) ;
#11281 = CARTESIAN_POINT ( 'NONE',  ( 11.42793960163609590, 8.185394568800862913, -1.990018162374340260 ) ) ;
#11284 =( LENGTH_UNIT ( ) NAMED_UNIT ( * ) SI_UNIT ( .MILLI., .METRE. ) );
#11283 = CARTESIAN_POINT ( 'NONE',  ( 15.50000000000000000, -15.49999999999999289, -47.00000000000000000 ) ) ;
#11285 = AXIS2_PLACEMENT_3D ( 'NONE', #760080, #136043, #378735 ) ;
#11287 = EDGE_CURVE ( 'NONE', #67321, #480303, #112442, .T. ) ;
#11286 = CARTESIAN_POINT ( 'NONE',  ( 7.360000000000120224, -5.399999999999790745, -31.64999999999999858 ) ) ;
#11288 = CARTESIAN_POINT ( 'NONE',  ( -11.41296609294577635, 9.025308105236419465, -3.002288957033830030 ) ) ;
#11289 =( NAMED_UNIT ( * ) SI_UNIT ( $, .STERADIAN. ) SOLID_ANGLE_UNIT ( ) );
#11292 = CARTESIAN_POINT ( 'NONE',  ( -12.76467647779619519, 8.400000000000021672, -27.19521734085566678 ) ) ;
#11291 = LINE ( 'NONE', #496550, #242394 ) ;
#11290 = CARTESIAN_POINT ( 'NONE',  ( -10.20333960163640086, 8.186430042638166427, -3.210345153700561394 ) ) ;
#11293 = COLOUR_RGB ( '',1.000000000000000000, 1.000000000000000000, 1.000000000000000000 ) ;
#11294 = ORIENTED_EDGE ( 'NONE', *, *, #528523, .T. ) ;
#11295 = CARTESIAN_POINT ( 'NONE',  ( 10.61147293496950539, 9.035359386862374720, -27.97021556828983435 ) ) ;
#11296 = EDGE_CURVE ( 'NONE', #208301, #493043, #710, .T. ) ;
#11297 = CARTESIAN_POINT ( 'NONE',  ( 11.17642968474220844, -8.820092972934565623, -2.126810219685774328 ) ) ;
#11299 = CARTESIAN_POINT ( 'NONE',  ( 2.529413368324873623, -14.22653999999998753, -2.529635707092406260 ) ) ;
#11298 = CARTESIAN_POINT ( 'NONE',  ( 12.78062293496950197, 8.679999999999999716, -27.36502577388069923 ) ) ;
#11300 = CARTESIAN_POINT ( 'NONE',  ( 25.87493293725437127, -10.54189575578359772, -1.817362154167721844 ) ) ;
#11301 = CARTESIAN_POINT ( 'NONE',  ( 11.39458878676940223, 8.715372630357391515, -27.38212879649323384 ) ) ;
#11303 = ORIENTED_EDGE ( 'NONE', *, *, #591187, .T. ) ;
#11302 = CARTESIAN_POINT ( 'NONE',  ( 10.37391017078570776, 34.18091519754975849, 27.54875487752161689 ) ) ;
#11304 = CARTESIAN_POINT ( 'NONE',  ( -2.607999041392897510, -13.24688829824325431, -0.02539999999999842037 ) ) ;
#11306 = FILL_AREA_STYLE ('',( #7380 ) ) ;
#11305 = MECHANICAL_DESIGN_GEOMETRIC_PRESENTATION_REPRESENTATION (  '', ( #61974 ), #621170 ) ;
#11307 = CARTESIAN_POINT ( 'NONE',  ( -106.6244477527192203, 7.190751024191239793, 152.3999999999999488 ) ) ;
#11309 = CARTESIAN_POINT ( 'NONE',  ( 12.03947589237690607, 8.963810108927880549, -27.84999999999999076 ) ) ;
#11308 = DIRECTION ( 'NONE',  ( 4.502624690749462213E-17, 0.5735762017972129145, 0.8191522085253037933 ) ) ;
#11311 = CARTESIAN_POINT ( 'NONE',  ( -58.20127949962748204, 0.9740690967109972842, 3.977532184471120225 ) ) ;
#11310 = CARTESIAN_POINT ( 'NONE',  ( 7.080392546610493554, 14.48411306920546693, 0.6066974100033062367 ) ) ;
#11312 = ORIENTED_EDGE ( 'NONE', *, *, #769027, .T. ) ;
#11313 = CARTESIAN_POINT ( 'NONE',  ( -14.58887904200592267, 2.751946349728388697, 3.606522537453797472 ) ) ;
#11314 = CARTESIAN_POINT ( 'NONE',  ( 11.48687293496940320, -10.53535938686229834, -27.72978443171023599 ) ) ;
#11316 = CARTESIAN_POINT ( 'NONE',  ( -0.1067289291206009738, -14.22653999999998753, -4.510786777604799624 ) ) ;
#11315 = DIRECTION ( 'NONE',  ( 0.000000000000000000, 1.000000000000000000, 1.745702222948165430E-15 ) ) ;
#11317 =( LENGTH_UNIT ( ) NAMED_UNIT ( * ) SI_UNIT ( .MILLI., .METRE. ) );
#11319 = EDGE_CURVE ( 'NONE', #591713, #541206, #239767, .T. ) ;
#11318 =( NAMED_UNIT ( * ) PLANE_ANGLE_UNIT ( ) SI_UNIT ( $, .RADIAN. ) );
#11320 = EDGE_CURVE ( 'NONE', #289002, #671858, #484152, .T. ) ;
#11321 = VECTOR ( 'NONE', #253552, 1000.000000000000000 ) ;
#11324 = CARTESIAN_POINT ( 'NONE',  ( -13.56563632012535514, 24.31033618924110584, 6.097511572385432288 ) ) ;
#11323 = CYLINDRICAL_SURFACE ( 'NONE', #267772, 1.727199999999998070 ) ;
#11322 = LINE ( 'NONE', #119103, #733084 ) ;
#11325 = CARTESIAN_POINT ( 'NONE',  ( -14.49241368891449433, 18.85481174557268247, 3.343071347010356131 ) ) ;
#11326 = FACE_OUTER_BOUND ( 'NONE', #204260, .T. ) ;
#11327 = CARTESIAN_POINT ( 'NONE',  ( -14.28127418611490640, 24.62544890297596822, -4.587516846434458451 ) ) ;
#11328 = EDGE_CURVE ( 'NONE', #721263, #245742, #744403, .T. ) ;
#11329 = SURFACE_STYLE_FILL_AREA ( #552283 ) ;
#11331 = CARTESIAN_POINT ( 'NONE',  ( 9.340711802892185389, -16.12899999999998357, -10.11052295534356205 ) ) ;
#11330 = PRESENTATION_LAYER_ASSIGNMENT (  '', '', ( #151275 ) ) ;
#11332 = CARTESIAN_POINT ( 'NONE',  ( -88.89999999999997726, 12.70000000000000107, -12.69999999999998863 ) ) ;
#11334 = LINE ( 'NONE', #254286, #506380 ) ;
#11333 = CARTESIAN_POINT ( 'NONE',  ( 11.75978960163610054, -8.400000000000000355, -2.040000000000000036 ) ) ;
#11336 = CARTESIAN_POINT ( 'NONE',  ( -2.032376210295370633, 16.38470557226287383, 15.61309781319472911 ) ) ;
#11335 = CARTESIAN_POINT ( 'NONE',  ( -10.65822589237710183, -10.43217070473789576, -27.66378458724380351 ) ) ;
#11337 = CARTESIAN_POINT ( 'NONE',  ( 14.99988053496297624, 24.73217365997928141, 0.06768717824161116225 ) ) ;
#11340 = CARTESIAN_POINT ( 'NONE',  ( -13.53626130386760096, -8.530873680898301004, -2.410182601778585010 ) ) ;
#11339 = AXIS2_PLACEMENT_3D ( 'NONE', #774209, #420233, #654952 ) ;
#11338 = CARTESIAN_POINT ( 'NONE',  ( -12.69999999999998863, 12.70000000000000107, 85.39999999999997726 ) ) ;
#11341 = CARTESIAN_POINT ( 'NONE',  ( 6.418871703309340759, 34.69532222035447688, 26.89721470017579463 ) ) ;
#11342 =( NAMED_UNIT ( * ) PLANE_ANGLE_UNIT ( ) SI_UNIT ( $, .RADIAN. ) );
#11343 = CARTESIAN_POINT ( 'NONE',  ( -11.94800981112950211, 7.832941583223487214, -28.17739132957220249 ) ) ;
#11344 = EDGE_LOOP ( 'NONE', ( #291916, #125952, #185979, #362878 ) ) ;
#11345 = VERTEX_POINT ( 'NONE', #505604 ) ;
#11346 = B_SPLINE_CURVE_WITH_KNOTS ( 'NONE', 3,
 ( #657865, #423127, #311775, #363535 ),
 .UNSPECIFIED., .F., .F.,
 ( 4, 4 ),
 ( 0.000000000000000000, 1.000000000000000000 ),
 .UNSPECIFIED. ) ;
#11347 = VERTEX_POINT ( 'NONE', #434411 ) ;
#11348 = EDGE_CURVE ( 'NONE', #638343, #707439, #475762, .T. ) ;
#11349 = CONICAL_SURFACE ( 'NONE', #507021, 2.552699999999990865, 0.7853981633974520538 ) ;
#11350 = CARTESIAN_POINT ( 'NONE',  ( -10.60568760159659973, -10.33258738854749836, -28.22227050407829907 ) ) ;
#11351 = DIRECTION ( 'NONE',  ( 0.2162150990010014984, 0.000000000000000000, 0.9763457538003568192 ) ) ;
#11352 = CARTESIAN_POINT ( 'NONE',  ( -12.81880508741339320, 8.399999999999991473, -1.953367698507589623 ) ) ;
#11353 = ORIENTED_EDGE ( 'NONE', *, *, #152294, .F. ) ;
#11354 = VERTEX_POINT ( 'NONE', #315266 ) ;
#11355 = DIRECTION ( 'NONE',  ( -2.227757948682340100E-15, 2.084715539966460096E-15, -1.000000000000000000 ) ) ;
#11358 = ORIENTED_EDGE ( 'NONE', *, *, #97118, .T. ) ;
#11357 = CARTESIAN_POINT ( 'NONE',  ( -1.869382640097525528, 16.28915973289756991, 15.62734744076002258 ) ) ;
#11356 = MECHANICAL_DESIGN_GEOMETRIC_PRESENTATION_REPRESENTATION (  '', ( #658864 ), #227421 ) ;
#11361 = CARTESIAN_POINT ( 'NONE',  ( 6.157646634627238491, 1.551172902398090248, -138.7558322332293415 ) ) ;
#11360 = CARTESIAN_POINT ( 'NONE',  ( -13.53626130386808946, 8.530873680898405809, -2.410182601778583678 ) ) ;
#11359 = CARTESIAN_POINT ( 'NONE',  ( 11.52645626830280001, 7.840000000000022062, -28.17331615074622420 ) ) ;
#11366 = ADVANCED_FACE ( 'NONE', ( #565218 ), #68405, .T. ) ;
#11365 = CARTESIAN_POINT ( 'NONE',  ( -4.328314247148762561, 0.02540000000001572250, -12.94149720468802123 ) ) ;
#11364 = CARTESIAN_POINT ( 'NONE',  ( -14.33502804335612879, -9.169710836022119338, -28.02866124191139363 ) ) ;
#11363 = CARTESIAN_POINT ( 'NONE',  ( 13.67991690063481869, 27.18405489589832769, 6.153038622517279954 ) ) ;
#11362 = LINE ( 'NONE', #146656, #568786 ) ;
#11367 = CIRCLE ( 'NONE', #735459, 15.11299999999999244 ) ;
#11369 = ORIENTED_EDGE ( 'NONE', *, *, #485672, .T. ) ;
#11368 = CARTESIAN_POINT ( 'NONE',  ( -12.23253302972409706, 8.877977770888913156, -2.189992415295991091 ) ) ;
#11370 = CARTESIAN_POINT ( 'NONE',  ( 1.565498516187372013, -14.22653999999998753, -6.230658480654253317 ) ) ;
#11372 = MECHANICAL_DESIGN_GEOMETRIC_PRESENTATION_REPRESENTATION (  '', ( #354732 ), #557585 ) ;
#11371 = FACE_OUTER_BOUND ( 'NONE', #477813, .T. ) ;
#11373 = FACE_OUTER_BOUND ( 'NONE', #698094, .T. ) ;
#11374 = B_SPLINE_CURVE_WITH_KNOTS ( 'NONE', 3,
 ( #316321, #451046, #331934, #77307, #327984, #693707, #200670, #17506, #622135, #379792, #204624, #387565, #443272, #454968, #566280, #630009, #574158, #152781, #148884, #13618, #264375, #749413, #395434, #85176, #757221, #685872, #320228, #745486, #73412, #562393, #196797, #21441, #502757, #141062, #570212, #25372, #272204, #268284, #506653 ),
 .UNSPECIFIED., .F., .F.,
 ( 4, 1, 1, 2, 2, 1, 1, 2, 2, 1, 1, 1, 1, 2, 2, 2, 2, 2, 2, 2, 1, 2, 2, 4 ),
 ( 0.000000000000000000, 0.06249999999999876488, 0.09374999999999814038, 0.1093749999999978351, 0.1249999999999975298, 0.1874999999999943379, 0.2187499999999924782, 0.2343749999999919231, 0.2499999999999913680, 0.3749999999999859002, 0.4374999999999831246, 0.4687499999999817368, 0.4843749999999816258, 0.4921874999999817368, 0.4999999999999818479, 0.6249999999999855671, 0.6874999999999875655, 0.7499999999999894529, 0.8124999999999914513, 0.8749999999999934497, 0.9062499999999932276, 0.9218749999999943379, 0.9374999999999954481, 1.000000000000000000 ),
 .UNSPECIFIED. ) ;
#11375 = CARTESIAN_POINT ( 'NONE',  ( 15.62099999999999866, 0.000000000000000000, 1.397000000000000020 ) ) ;
#11378 = VERTEX_POINT ( 'NONE', #748353 ) ;
#11377 = CARTESIAN_POINT ( 'NONE',  ( 10.90314565711134520, 60.86883655000000459, -39.53748157263790830 ) ) ;
#11376 =( LENGTH_UNIT ( ) NAMED_UNIT ( * ) SI_UNIT ( .MILLI., .METRE. ) );
#11380 = VERTEX_POINT ( 'NONE', #311319 ) ;
#11379 = CARTESIAN_POINT ( 'NONE',  ( -14.76111632262546891, 25.22946642402621009, -1.820878031869054947 ) ) ;
#11382 = ADVANCED_FACE ( 'NONE', ( #8584 ), #70767, .F. ) ;
#11381 = SURFACE_STYLE_USAGE ( .BOTH. , #556277 ) ;
#11384 = ORIENTED_EDGE ( 'NONE', *, *, #462938, .T. ) ;
#11383 = CARTESIAN_POINT ( 'NONE',  ( 14.33003871868702106, 31.80385879438070518, 3.981982199624092722 ) ) ;
#11385 = ORIENTED_EDGE ( 'NONE', *, *, #500876, .F. ) ;
#11386 = CARTESIAN_POINT ( 'NONE',  ( -12.63600377653698814, -7.659425455683279260, -2.437409677119475315 ) ) ;
#11389 = EDGE_CURVE ( 'NONE', #56717, #652449, #708243, .T. ) ;
#11388 = ORIENTED_EDGE ( 'NONE', *, *, #74689, .F. ) ;
#11387 = MECHANICAL_DESIGN_GEOMETRIC_PRESENTATION_REPRESENTATION (  '', ( #456132 ), #253018 ) ;
#11391 = CARTESIAN_POINT ( 'NONE',  ( 1.108209038230193233, -1.108209038230152599, -147.2485624999999629 ) ) ;
#11390 =( GEOMETRIC_REPRESENTATION_CONTEXT ( 3 ) GLOBAL_UNCERTAINTY_ASSIGNED_CONTEXT ( ( #592229 ) ) GLOBAL_UNIT_ASSIGNED_CONTEXT ( ( #225124, #654597, #221204 ) ) REPRESENTATION_CONTEXT ( 'NONE', 'WORKASPACE' ) );
#11392 = CARTESIAN_POINT ( 'NONE',  ( 9.865488417165478197, 34.30778164775831129, 27.73329127498865532 ) ) ;
#11393 = CARTESIAN_POINT ( 'NONE',  ( 12.89668960163609945, 7.840000806387029897, -2.600950343531700071 ) ) ;
#11394 = CARTESIAN_POINT ( 'NONE',  ( -15.00336290733726941, 13.78440308484582388, 0.01736663535034974754 ) ) ;
#11395 = CARTESIAN_POINT ( 'NONE',  ( 11.42833960163610207, -8.613569957361816520, -1.989654846299419022 ) ) ;
#11396 = ORIENTED_EDGE ( 'NONE', *, *, #463096, .T. ) ;
#11397 = CARTESIAN_POINT ( 'NONE',  ( 0.000000000000000000, 6.892177665092525274, 152.2999999999999829 ) ) ;
#11401 = EDGE_CURVE ( 'NONE', #555178, #186992, #282899, .T. ) ;
#11400 = FILL_AREA_STYLE ('',( #556294 ) ) ;
#11399 = FILL_AREA_STYLE ('',( #190666 ) ) ;
#11398 = VECTOR ( 'NONE', #260148, 1000.000000000000000 ) ;
#11403 = CARTESIAN_POINT ( 'NONE',  ( 13.93398258395681566, 25.65831828316255425, -5.553749140699509645 ) ) ;
#11402 = CARTESIAN_POINT ( 'NONE',  ( 11.17942897595155038, 14.46643659429031104, 1.281734752816511280 ) ) ;
#11404 = CARTESIAN_POINT ( 'NONE',  ( -11.82291259107431181, -9.985678278660296669, -28.59907187963607456 ) ) ;
#11405 = EDGE_CURVE ( 'NONE', #285932, #198211, #67270, .T. ) ;
#11406 = EDGE_CURVE ( 'NONE', #402255, #142419, #295760, .T. ) ;
#11407 = COLOUR_RGB ( '',0.4274509803921568429, 0.4588235294117646856, 0.4941176470588235503 ) ;
#11408 = CARTESIAN_POINT ( 'NONE',  ( -14.65036851929952810, 26.39459153963433380, 3.219751167661714319 ) ) ;
#11409 = DIRECTION ( 'NONE',  ( -2.473515182664051552E-17, -0.9762960701703031763, 0.2164393295360674263 ) ) ;
#11410 = CARTESIAN_POINT ( 'NONE',  ( -4.999999999999997335, 0.000000000000000000, 0.000000000000000000 ) ) ;
#11412 = UNCERTAINTY_MEASURE_WITH_UNIT (LENGTH_MEASURE( 1.000000000000000082E-05 ), #394261, 'distance_accuracy_value', 'NONE');
#11411 = FACE_OUTER_BOUND ( 'NONE', #499874, .T. ) ;
#11413 = ORIENTED_EDGE ( 'NONE', *, *, #427933, .T. ) ;
#11414 = AXIS2_PLACEMENT_3D ( 'NONE', #759347, #150931, #278219 ) ;
#11415 = FILL_AREA_STYLE_COLOUR ( '', #554118 ) ;
#11416 = CARTESIAN_POINT ( 'NONE',  ( 8.285000000000140474, 4.950000000000209788, -31.34999999999999432 ) ) ;
#11417 = CARTESIAN_POINT ( 'NONE',  ( 13.91854148224135379, 19.04956356873928769, -5.592334316779052017 ) ) ;
#11419 = B_SPLINE_SURFACE_WITH_KNOTS ( 'NONE', 1, 3, ( 
 ( #126253, #615230, #559403, #10559, #619140, #74300, #671052, #22337, #682868, #70356, #205511, #746387, #313330, #201565, #742477, #14527, #257465, #380666, #265264, #623045, #253518, #368927, #507535, #678955 ),
 ( #436371, #750303, #611259, #134120, #551519, #563287, #392375, #523203, #30246, #217251, #145863, #634823, #694605, #765958, #221154, #455864, #153695, #646619, #586798, #269180, #86085, #38081, #280928, #396328 ) ),
 .UNSPECIFIED., .F., .F., .F.,
 ( 2, 2 ),
 ( 4, 2, 2, 2, 2, 2, 2, 2, 2, 2, 2, 4 ),
 ( 0.000000000000000000, 1.000000000000000000 ),
 ( 0.000000000000000000, 0.2499996951827518632, 0.2812496570805958496, 0.3124996189784398082, 0.3749995427741277809, 0.4999993903655037264, 0.7499990855482555618, 0.7656240664971776244, 0.7812490474460995760, 0.8124990093439434791, 0.8749989331396315073, 0.9999987807310074528 ),
 .UNSPECIFIED. ) ;
#11418 = CARTESIAN_POINT ( 'NONE',  ( 0.6491738246508033106, -1.567244251809542632, -144.9169218749999288 ) ) ;
#11420 = DIRECTION ( 'NONE',  ( 0.000000000000000000, 0.000000000000000000, 1.000000000000000000 ) ) ;
#11422 = ORIENTED_EDGE ( 'NONE', *, *, #1630, .F. ) ;
#11421 = PRESENTATION_STYLE_ASSIGNMENT (( #329744 ) ) ;
#11423 = CARTESIAN_POINT ( 'NONE',  ( 13.75299076443814528, 20.48019236622548434, 5.988003420873690530 ) ) ;
#11424 = CARTESIAN_POINT ( 'NONE',  ( 14.83665963560435941, 13.42050165491454550, 1.039068892218788509 ) ) ;
#11425 = CARTESIAN_POINT ( 'NONE',  ( -8.600433020364183889, 18.83765397649387197, 27.68219978780922474 ) ) ;
#11426 = PRESENTATION_LAYER_ASSIGNMENT (  '', '', ( #620736 ) ) ;
#11427 = CARTESIAN_POINT ( 'NONE',  ( 10.57072589237690430, 8.616065556323006192, -3.214132011278090229 ) ) ;
#11431 = CARTESIAN_POINT ( 'NONE',  ( 26.43126416918579835, 9.057214126998072601, 6.580996329714246862 ) ) ;
#11430 = CARTESIAN_POINT ( 'NONE',  ( -14.80150088092091920, 26.25605654044906245, -1.456608521204389106 ) ) ;
#11429 = FACE_OUTER_BOUND ( 'NONE', #234855, .T. ) ;
#11428 = CARTESIAN_POINT ( 'NONE',  ( -9.783225892377123145, -9.367829295262017908, -28.03621541275622420 ) ) ;
#11432 = AXIS2_PLACEMENT_3D ( 'NONE', #302860, #310739, #724252 ) ;
#11434 = VERTEX_POINT ( 'NONE', #696543 ) ;
#11433 = EDGE_CURVE ( 'NONE', #501611, #172491, #577022, .T. ) ;
#11436 = DIRECTION ( 'NONE',  ( -4.034240641806528390E-16, 1.000000000000000000, 8.068481283613056781E-16 ) ) ;
#11435 = CARTESIAN_POINT ( 'NONE',  ( 12.42457452694915432, 30.41698034907995662, -8.404162557782562715 ) ) ;
#11438 = CARTESIAN_POINT ( 'NONE',  ( 24.68808034376300142, 13.08214491592945627, -1.870113788532481003 ) ) ;
#11437 = CARTESIAN_POINT ( 'NONE',  ( 14.91102173649890794, 14.87636202531644791, 1.631389215870003406 ) ) ;
#11439 = FACE_OUTER_BOUND ( 'NONE', #731772, .T. ) ;
#11442 =( NAMED_UNIT ( * ) SI_UNIT ( $, .STERADIAN. ) SOLID_ANGLE_UNIT ( ) );
#11441 = CARTESIAN_POINT ( 'NONE',  ( -12.45918960163639433, 8.399999999999993250, -1.953367698507589179 ) ) ;
#11440 = FILL_AREA_STYLE_COLOUR ( '', #512070 ) ;
#11444 = DIRECTION ( 'NONE',  ( -0.000000000000000000, 1.000000000000000000, -0.000000000000000000 ) ) ;
#11443 = CARTESIAN_POINT ( 'NONE',  ( 11.73776351879180169, -9.900000000000000355, -27.28999999999999915 ) ) ;
#11446 = DIRECTION ( 'NONE',  ( 0.000000000000000000, 0.000000000000000000, 1.000000000000000000 ) ) ;
#11445 = LINE ( 'NONE', #425519, #468608 ) ;
#11447 = DIRECTION ( 'NONE',  ( 3.342508610651247698E-34, -1.000000000000000000, -3.254229924975366840E-34 ) ) ;
#11448 = AXIS2_PLACEMENT_3D ( 'NONE', #498507, #17175, #562060 ) ;
#11450 = CARTESIAN_POINT ( 'NONE',  ( -10.92119147078800090, 8.877438461344272724, -3.154795115171438624 ) ) ;
#11449 = DIRECTION ( 'NONE',  ( -1.000000000000000000, -0.000000000000000000, -0.000000000000000000 ) ) ;
#11452 = DIRECTION ( 'NONE',  ( 2.775557561562891351E-17, -1.387778780783015385E-17, -1.000000000000000000 ) ) ;
#11451 = CARTESIAN_POINT ( 'NONE',  ( -12.95542293496970032, 8.679999999999999716, -3.084974226119260088 ) ) ;
#11453 = CARTESIAN_POINT ( 'NONE',  ( 1.511103984428586733, -1.511103984428181946, -149.3321562499999686 ) ) ;
#11454 = SURFACE_STYLE_USAGE ( .BOTH. , #190713 ) ;
#11456 = VERTEX_POINT ( 'NONE', #644637 ) ;
#11455 = UNCERTAINTY_MEASURE_WITH_UNIT (LENGTH_MEASURE( 1.000000000000000082E-05 ), #456808, 'distance_accuracy_value', 'NONE');
#11457 = CARTESIAN_POINT ( 'NONE',  ( 11.06828133648810386, 7.820671967529792212, -2.266834381968801271 ) ) ;
#11459 =( NAMED_UNIT ( * ) PLANE_ANGLE_UNIT ( ) SI_UNIT ( $, .RADIAN. ) );
#11458 =( NAMED_UNIT ( * ) SI_UNIT ( $, .STERADIAN. ) SOLID_ANGLE_UNIT ( ) );
#11460 = EDGE_CURVE ( 'NONE', #471892, #529853, #394345, .T. ) ;
#11461 = CARTESIAN_POINT ( 'NONE',  ( -10.78687293496969879, 9.035359386862367614, -27.72978443171023599 ) ) ;
#11462 = COLOUR_RGB ( '',0.2509803921568627416, 0.2509803921568627416, 0.2509803921568627416 ) ;
#11463 = COLOUR_RGB ( '',0.2509803921568627416, 0.2509803921568627416, 0.2509803921568627416 ) ;
#11464 = ADVANCED_FACE ( 'NONE', ( #88037 ), #36123, .F. ) ;
#11465 = CARTESIAN_POINT ( 'NONE',  ( 11.04937293496950090, 8.504109736069361603, -27.29976263044429885 ) ) ;
#11467 = CARTESIAN_POINT ( 'NONE',  ( 11.21388990586543954, 8.689659056255148784, -28.35170420230635102 ) ) ;
#11466 =( LENGTH_UNIT ( ) NAMED_UNIT ( * ) SI_UNIT ( .MILLI., .METRE. ) );
#11469 = CARTESIAN_POINT ( 'NONE',  ( 24.41527283403407367, 13.58448013849722535, -3.590381038282948634 ) ) ;
#11468 = LINE ( 'NONE', #266161, #343207 ) ;
#11470 = CARTESIAN_POINT ( 'NONE',  ( -90.81238872839684007, 86.84232148345486735, 0.2492490359808170186 ) ) ;
#11471 = CARTESIAN_POINT ( 'NONE',  ( -10.18271482718439991, 7.961033283362310087, -2.977760344389569713 ) ) ;
#11473 = CARTESIAN_POINT ( 'NONE',  ( 12.58967647779599730, 8.400000000000021672, -28.50478265914441067 ) ) ;
#11472 = CARTESIAN_POINT ( 'NONE',  ( 12.59943760159630166, -8.970716371709388071, -2.929503250837358852 ) ) ;
#11474 = PRESENTATION_STYLE_ASSIGNMENT (( #500630 ) ) ;
#11475 = LINE ( 'NONE', #7539, #146461 ) ;
#11476 = CARTESIAN_POINT ( 'NONE',  ( -11.05094564848910110, -8.683773976021070595, -2.108489055665655254 ) ) ;
#11478 = CARTESIAN_POINT ( 'NONE',  ( -58.89884864752266225, 1.874529771593011374, 0.3767105449491846558 ) ) ;
#11477 = CARTESIAN_POINT ( 'NONE',  ( -56.50000000000003553, 2.846965075952132551, -10.63530699999979134 ) ) ;
#11480 = EDGE_CURVE ( 'NONE', #122906, #586075, #107665, .T. ) ;
#11479 = CARTESIAN_POINT ( 'NONE',  ( -38.74999999999998579, -24.75000000000000711, 6.500000000000000000 ) ) ;
#11482 = EDGE_CURVE ( 'NONE', #552125, #356546, #413997, .T. ) ;
#11481 = FILL_AREA_STYLE ('',( #186816 ) ) ;
#11483 =( GEOMETRIC_REPRESENTATION_CONTEXT ( 3 ) GLOBAL_UNCERTAINTY_ASSIGNED_CONTEXT ( ( #733882 ) ) GLOBAL_UNIT_ASSIGNED_CONTEXT ( ( #387011, #741013, #267708 ) ) REPRESENTATION_CONTEXT ( 'NONE', 'WORKASPACE' ) );
#11484 = DIRECTION ( 'NONE',  ( -0.000000000000000000, -1.000000000000000000, -0.000000000000000000 ) ) ;
#11485 = MECHANICAL_DESIGN_GEOMETRIC_PRESENTATION_REPRESENTATION (  '', ( #214998 ), #37119 ) ;
#11487 = ORIENTED_EDGE ( 'NONE', *, *, #194086, .F. ) ;
#11486 = CARTESIAN_POINT ( 'NONE',  ( 10.58356405565121605, 34.14949833309326266, 27.20751824014713804 ) ) ;
#11488 = PRESENTATION_LAYER_ASSIGNMENT (  '', '', ( #354844 ) ) ;
#11489 = EDGE_LOOP ( 'NONE', ( #511184, #622059, #100982, #499589 ) ) ;
#11490 = ORIENTED_EDGE ( 'NONE', *, *, #345923, .T. ) ;
#11491 = CARTESIAN_POINT ( 'NONE',  ( -11.41319560803354172, -9.654309425444500548, -27.34677394317954935 ) ) ;
#11494 = EDGE_LOOP ( 'NONE', ( #700861, #493174 ) ) ;
#11493 = CARTESIAN_POINT ( 'NONE',  ( -13.43660000000000565, 13.75105001901198420, -0.06778898112749701110 ) ) ;
#11492 = CARTESIAN_POINT ( 'NONE',  ( 10.92652093492970167, -9.682343087193384434, -28.47202494930433048 ) ) ;
#11496 = CARTESIAN_POINT ( 'NONE',  ( -11.66484685212533456, -8.959999999999999076, -2.453392342832477979 ) ) ;
#11495 = CARTESIAN_POINT ( 'NONE',  ( -3.379081833853241790, 18.92299999999999471, 0.4019137848370815669 ) ) ;
#11498 = CARTESIAN_POINT ( 'NONE',  ( 7.248784414747480476, 14.44994999999999941, -15.12891883254049930 ) ) ;
#11497 = CARTESIAN_POINT ( 'NONE',  ( 4.702024066315366291, 36.17505595717724987, 14.24398065347113018 ) ) ;
#11499 = CARTESIAN_POINT ( 'NONE',  ( 10.29083960163609923, -7.871425591818558942, -2.415042991439499964 ) ) ;
#11500 = VERTEX_POINT ( 'NONE', #421743 ) ;
#11501 = ORIENTED_EDGE ( 'NONE', *, *, #274022, .T. ) ;
#11502 = DIRECTION ( 'NONE',  ( 1.000000000000000000, 0.000000000000000000, 0.000000000000000000 ) ) ;
#11504 = CARTESIAN_POINT ( 'NONE',  ( -58.69429479677600625, -8.396042565099007149, 0.9029206578250005277 ) ) ;
#11503 = VECTOR ( 'NONE', #613178, 1000.000000000000227 ) ;
#11505 = CARTESIAN_POINT ( 'NONE',  ( 2.671626196018041188, -16.12899999999998712, -16.32161550004319395 ) ) ;
#11507 = ORIENTED_EDGE ( 'NONE', *, *, #156042, .T. ) ;
#11506 = CARTESIAN_POINT ( 'NONE',  ( -10.88338842074680457, -9.795890263930617792, -28.40023736955570399 ) ) ;
#11510 = CARTESIAN_POINT ( 'NONE',  ( 6.035278357648073744, -15.42509455180399414, -12.41016771502796878 ) ) ;
#11509 = LINE ( 'NONE', #198601, #483291 ) ;
#11508 = CARTESIAN_POINT ( 'NONE',  ( 13.20766568969928123, 19.34359973219589079, -6.838442777979759413 ) ) ;
#11511 = CARTESIAN_POINT ( 'NONE',  ( 12.38557629977259822, 8.683446925804810590, -27.35905552325693080 ) ) ;
#11513 = VERTEX_POINT ( 'NONE', #354383 ) ;
#11512 = CARTESIAN_POINT ( 'NONE',  ( 12.81880508741319602, -8.399999999999979039, -1.953367698507632477 ) ) ;
#11514 = CARTESIAN_POINT ( 'NONE',  ( -13.41922030530713883, 29.90342968399120593, -6.413330756924480625 ) ) ;
#11515 = CARTESIAN_POINT ( 'NONE',  ( 5.801953401931220000, 3.588031564569216236E-15, -10.42035856952915296 ) ) ;
#11517 = CARTESIAN_POINT ( 'NONE',  ( -13.57280243525903174, 18.35304479180185666, 6.081631185896437586 ) ) ;
#11516 = CARTESIAN_POINT ( 'NONE',  ( 12.11869137246046613, -7.817940099499338658, -2.361288659218788943 ) ) ;
#11519 = STYLED_ITEM ( 'NONE', ( #393409 ), #147514 ) ;
#11518 = PLANE ( 'NONE',  #627050 ) ;
#11520 = B_SPLINE_CURVE_WITH_KNOTS ( 'NONE', 1,
 ( #605788, #729148 ),
 .UNSPECIFIED., .F., .F.,
 ( 2, 2 ),
 ( 0.000000000000000000, 1.000000000000000000 ),
 .UNSPECIFIED. ) ;
#11521 =( NAMED_UNIT ( * ) PLANE_ANGLE_UNIT ( ) SI_UNIT ( $, .RADIAN. ) );
#11522 = CARTESIAN_POINT ( 'NONE',  ( 11.10870526025256133, 14.69511253304121823, 2.099340477145434924 ) ) ;
#11523 = CARTESIAN_POINT ( 'NONE',  ( 13.36407276773423902, 19.27597398418727792, -6.527471287633035857 ) ) ;
#11524 = LINE ( 'NONE', #262295, #128933 ) ;
#11525 = ORIENTED_EDGE ( 'NONE', *, *, #724676, .T. ) ;
#11526 = DIRECTION ( 'NONE',  ( 1.000000000000000000, 0.000000000000000000, 0.000000000000000000 ) ) ;
#11528 = CARTESIAN_POINT ( 'NONE',  ( 5.663829346254145136, 36.19429455399333051, -13.88960176306398608 ) ) ;
#11527 = CARTESIAN_POINT ( 'NONE',  ( -106.1133632147275279, 7.067748397435905439, 152.2999999999999829 ) ) ;
#11530 = FACE_OUTER_BOUND ( 'NONE', #62022, .T. ) ;
#11529 =( GEOMETRIC_REPRESENTATION_CONTEXT ( 3 ) GLOBAL_UNCERTAINTY_ASSIGNED_CONTEXT ( ( #517397 ) ) GLOBAL_UNIT_ASSIGNED_CONTEXT ( ( #424027, #666523, #420132 ) ) REPRESENTATION_CONTEXT ( 'NONE', 'WORKASPACE' ) );
#11532 = FILL_AREA_STYLE_COLOUR ( '', #237479 ) ;
#11531 = DIRECTION ( 'NONE',  ( 0.000000000000000000, -0.9997972289970785686, -0.02013705265829646499 ) ) ;
#11533 = FACE_OUTER_BOUND ( 'NONE', #526221, .T. ) ;
#11535 = PLANE ( 'NONE',  #251803 ) ;
#11534 = CARTESIAN_POINT ( 'NONE',  ( -13.93692669176116006, 25.36974833803151697, 5.546356867757101128 ) ) ;
#11538 = EDGE_CURVE ( 'NONE', #13154, #701171, #533009, .T. ) ;
#11537 = CARTESIAN_POINT ( 'NONE',  ( -12.23359685212540171, -8.120000000000000995, -3.084974226119280072 ) ) ;
#11536 = CARTESIAN_POINT ( 'NONE',  ( 7.360000000000153975, 0.3000000000002013834, -25.75000000000000000 ) ) ;
#11539 = AXIS2_PLACEMENT_3D ( 'NONE', #575136, #336788, #22416 ) ;
#11540 = CARTESIAN_POINT ( 'NONE',  ( -91.45270000000002142, 88.90000000000001990, 6.400000002185002757 ) ) ;
#11542 = FILL_AREA_STYLE_COLOUR ( '', #606683 ) ;
#11541 = SURFACE_STYLE_USAGE ( .BOTH. , #672049 ) ;
#11543 = AXIS2_PLACEMENT_3D ( 'NONE', #676825, #195586, #680782 ) ;
#11544 = LINE ( 'NONE', #123252, #478110 ) ;
#11545 = CARTESIAN_POINT ( 'NONE',  ( -91.45270000000000721, 89.95736296066984039, 5.350000000000053824 ) ) ;
#11546 = LINE ( 'NONE', #254502, #493053 ) ;
#11548 =( NAMED_UNIT ( * ) PLANE_ANGLE_UNIT ( ) SI_UNIT ( $, .RADIAN. ) );
#11547 = CARTESIAN_POINT ( 'NONE',  ( 5.826981845925002013, 0.02540000000000404781, -10.48195721148603177 ) ) ;
#11549 = CARTESIAN_POINT ( 'NONE',  ( -3.425928508538946371, -1.915173037538457912, 18.57048644866699760 ) ) ;
#11550 = EDGE_CURVE ( 'NONE', #283057, #611496, #418254, .T. ) ;
#11551 = CARTESIAN_POINT ( 'NONE',  ( -14.45324176337515532, 26.75610903394084872, -3.508552828828939596 ) ) ;
#11552 = CARTESIAN_POINT ( 'NONE',  ( -0.7241379310346400811, 14.44994999999999941, -20.19913793103440014 ) ) ;
#11554 = CARTESIAN_POINT ( 'NONE',  ( -12.89688960163639919, 8.959999999999999076, -27.85000000000000142 ) ) ;
#11553 = CARTESIAN_POINT ( 'NONE',  ( -10.61147293496970256, 7.764640613137676617, -27.97021556828983435 ) ) ;
#11555 = LINE ( 'NONE', #254513, #331078 ) ;
#11556 = CARTESIAN_POINT ( 'NONE',  ( -12.07844448283800531, -15.87499999999999289, 3.277793484190260287 ) ) ;
#11557 =( BOUNDED_SURFACE ( )  B_SPLINE_SURFACE ( 3, 1, ( 
 ( #742094, #316824 ),
 ( #678567, #320722 ),
 ( #339267, #133725 ),
 ( #129785, #260948 ) ),
 .UNSPECIFIED., .F., .F., .T. ) 
 B_SPLINE_SURFACE_WITH_KNOTS ( ( 4, 4 ),
 ( 2, 2 ),
 ( 0.000000000000000000, 1.000000000000000000 ),
 ( 0.000000000000000000, 1.000000000000000000 ),
 .UNSPECIFIED. ) 
 GEOMETRIC_REPRESENTATION_ITEM ( )  RATIONAL_B_SPLINE_SURFACE ( (
 ( 1.000000000000000000, 1.000000000000000000),
 ( 0.8128932002257679423, 0.8128932002257679423),
 ( 0.8128932002257679423, 0.8128932002257679423),
 ( 1.000000000000000000, 1.000000000000000000) ) ) 
 REPRESENTATION_ITEM ( '' )  SURFACE ( )  );
#11558 = CARTESIAN_POINT ( 'NONE',  ( -10.88005134047643274, -10.56789863356339332, -27.93301023467272515 ) ) ;
#11560 = CARTESIAN_POINT ( 'NONE',  ( 12.05105626830279242, 8.960000000000020393, -27.52668384925377865 ) ) ;
#11559 = CARTESIAN_POINT ( 'NONE',  ( 14.34999999999999964, 8.211413220258538814, -2.353208274739610140 ) ) ;
#11561 = LINE ( 'NONE', #254520, #617238 ) ;
#11562 = PRESENTATION_LAYER_ASSIGNMENT (  '', '', ( #697631 ) ) ;
#11563 = CARTESIAN_POINT ( 'NONE',  ( 6.415991317518878745, 14.44999999999998508, -8.392584476377507485 ) ) ;
#11564 = FILL_AREA_STYLE ('',( #627990 ) ) ;
#11565 = ORIENTED_EDGE ( 'NONE', *, *, #248152, .F. ) ;
#11566 = CARTESIAN_POINT ( 'NONE',  ( 4.600676262789425763, 35.72772688196172197, 14.27703673491705949 ) ) ;
#11568 = LINE ( 'NONE', #377783, #354554 ) ;
#11567 = CARTESIAN_POINT ( 'NONE',  ( 11.53401328629099432, 8.120821983869635829, -3.085451205167822231 ) ) ;
#11569 = FACE_OUTER_BOUND ( 'NONE', #713319, .T. ) ;
#11571 = CARTESIAN_POINT ( 'NONE',  ( -2.517070412219009068, 4.126498327894479345, 26.10774387315751000 ) ) ;
#11570 = DIRECTION ( 'NONE',  ( 0.000000000000000000, 0.000000000000000000, 1.000000000000000000 ) ) ;
#11573 = EDGE_CURVE ( 'NONE', #354890, #464304, #167318, .T. ) ;
#11572 = PLANE ( 'NONE',  #263806 ) ;
#11574 = VECTOR ( 'NONE', #270388, 1000.000000000000000 ) ;
#11575 = EDGE_LOOP ( 'NONE', ( #602399, #698231, #152887, #20848 ) ) ;
#11576 = CARTESIAN_POINT ( 'NONE',  ( 5.887059462401263765, 0.02540000000000000244, 10.95077213231651925 ) ) ;
#11578 = CARTESIAN_POINT ( 'NONE',  ( 0.6034482758619098552, 14.45000000000000639, -20.64166666666659822 ) ) ;
#11577 = CARTESIAN_POINT ( 'NONE',  ( 6.923972340608096410, -5.324999999999960210, -32.29457725388046896 ) ) ;
#11579 = CARTESIAN_POINT ( 'NONE',  ( 206.0499999999998977, -25.40000000000014424, 31.74999994400004510 ) ) ;
#11581 = EDGE_CURVE ( 'NONE', #216610, #176852, #591880, .T. ) ;
#11580 = CARTESIAN_POINT ( 'NONE',  ( -13.47212611866827991, 19.27766877724102557, 6.595604754193141517 ) ) ;
#11583 = ORIENTED_EDGE ( 'NONE', *, *, #712002, .T. ) ;
#11582 = ORIENTED_EDGE ( 'NONE', *, *, #631532, .T. ) ;
#11584 = ADVANCED_FACE ( 'NONE', ( #660364 ), #55716, .F. ) ;
#11585 =( LENGTH_UNIT ( ) NAMED_UNIT ( * ) SI_UNIT ( .MILLI., .METRE. ) );
#11587 = PRESENTATION_STYLE_ASSIGNMENT (( #250601 ) ) ;
#11586 = CARTESIAN_POINT ( 'NONE',  ( 9.882506268302790886, 8.824464672112110719, -28.21528036099519809 ) ) ;
#11588 = CIRCLE ( 'NONE', #240703, 15.08759999999999124 ) ;
#11589 = ORIENTED_EDGE ( 'NONE', *, *, #734159, .F. ) ;
#11590 = CARTESIAN_POINT ( 'NONE',  ( 6.913999999999815849, 31.74999994399997050, -25.40000000000011227 ) ) ;
#11591 = COLOUR_RGB ( '',0.4274509803921568429, 0.4588235294117646856, 0.4941176470588235503 ) ;
#11592 = CARTESIAN_POINT ( 'NONE',  ( -10.64945641516970021, 8.292367778130209643, -2.031145703782960332 ) ) ;
#11593 = CARTESIAN_POINT ( 'NONE',  ( -14.32230989065550908, -9.900000000000007461, -27.10679865360677354 ) ) ;
#11596 = DIRECTION ( 'NONE',  ( 0.000000000000000000, 0.7071067811865435759, 0.7071067811865514585 ) ) ;
#11595 = SURFACE_STYLE_USAGE ( .BOTH. , #306465 ) ;
#11594 = SURFACE_SIDE_STYLE ('',( #182986 ) ) ;
#11600 = ORIENTED_EDGE ( 'NONE', *, *, #525418, .F. ) ;
#11599 = CARTESIAN_POINT ( 'NONE',  ( -11.79744800315510034, -9.321238197802438563, -27.85000000000000142 ) ) ;
#11598 = CARTESIAN_POINT ( 'NONE',  ( 10.97036466982150316, -7.964079267204298596, -2.093449496138078736 ) ) ;
#11597 = CARTESIAN_POINT ( 'NONE',  ( -13.65000000000029701, 8.784800873055520043, -27.98561817022532949 ) ) ;
#11601 = FACE_OUTER_BOUND ( 'NONE', #587039, .T. ) ;
#11602 = CARTESIAN_POINT ( 'NONE',  ( 13.71666666666653178, 10.76666666666668881, -2.600000000000004530 ) ) ;
#11603 = CARTESIAN_POINT ( 'NONE',  ( 11.21276351879180844, 8.400000000000027001, -28.49663230149241144 ) ) ;
#11605 = ORIENTED_EDGE ( 'NONE', *, *, #678663, .F. ) ;
#11604 = DIRECTION ( 'NONE',  ( 1.000000000000000000, -2.081668171172536517E-15, -2.498001805407043978E-13 ) ) ;
#11606 = CARTESIAN_POINT ( 'NONE',  ( 9.210000000000128750, -5.399999999999799627, -28.00000000000000000 ) ) ;
#11607 = CARTESIAN_POINT ( 'NONE',  ( 5.056785934756791612, 35.56616152078753146, 13.98695993088721146 ) ) ;
#11608 = CARTESIAN_POINT ( 'NONE',  ( 12.46287177368307120, 18.30816320010498188, 8.347265522688747552 ) ) ;
#11611 = CARTESIAN_POINT ( 'NONE',  ( -59.45228725239303458, -8.350998675022813345, -2.773193576656163284 ) ) ;
#11610 = CARTESIAN_POINT ( 'NONE',  ( -2.279759391178061811, -13.29848466233005411, 1.545098345038499473E-15 ) ) ;
#11609 = CARTESIAN_POINT ( 'NONE',  ( 6.238868270540311123, 1.183038330317170317, -141.0607853522211883 ) ) ;
#11612 = ORIENTED_EDGE ( 'NONE', *, *, #750071, .F. ) ;
#11613 = SURFACE_STYLE_USAGE ( .BOTH. , #310399 ) ;
#11614 = ORIENTED_EDGE ( 'NONE', *, *, #114004, .T. ) ;
#11615 = SURFACE_STYLE_USAGE ( .BOTH. , #564308 ) ;
#11616 = ORIENTED_EDGE ( 'NONE', *, *, #449784, .T. ) ;
#11617 = CARTESIAN_POINT ( 'NONE',  ( 11.40771482718409935, 7.960392840285960503, -2.222985144540450264 ) ) ;
#11619 = EDGE_CURVE ( 'NONE', #603986, #673791, #115266, .T. ) ;
#11618 = CARTESIAN_POINT ( 'NONE',  ( 4.904605625024858639, 0.000000000000000000, 11.88565279198478919 ) ) ;
#11621 = ORIENTED_EDGE ( 'NONE', *, *, #13326, .F. ) ;
#11620 = UNCERTAINTY_MEASURE_WITH_UNIT (LENGTH_MEASURE( 1.000000000000000082E-05 ), #26716, 'distance_accuracy_value', 'NONE');
#11622 = CARTESIAN_POINT ( 'NONE',  ( 11.14728960163609983, 7.840000806387029897, -2.600950343531700071 ) ) ;
#11623 = CARTESIAN_POINT ( 'NONE',  ( 6.231656987335724374, 1.694065894508600678E-18, 10.25726613693765010 ) ) ;
#11624 = CARTESIAN_POINT ( 'NONE',  ( -12.50006327522113203, -10.28074539887650474, -27.34438310113303672 ) ) ;
#11625 = AXIS2_PLACEMENT_3D ( 'NONE', #454470, #768505, #521829 ) ;
#11626 = ORIENTED_EDGE ( 'NONE', *, *, #325249, .T. ) ;
#11628 = ADVANCED_FACE ( 'NONE', ( #536950 ), #779668, .F. ) ;
#11627 = DIRECTION ( 'NONE',  ( 5.944483305413625910E-15, 0.000000000000000000, 1.000000000000000000 ) ) ;
#11631 = ORIENTED_EDGE ( 'NONE', *, *, #279931, .T. ) ;
#11630 = LINE ( 'NONE', #258525, #690026 ) ;
#11629 = SURFACE_SIDE_STYLE ('',( #608397 ) ) ;
#11632 = EDGE_LOOP ( 'NONE', ( #742779, #152871 ) ) ;
#11633 = CARTESIAN_POINT ( 'NONE',  ( -11.32905922571050361, 7.760317776579997329, -2.721033486879059993 ) ) ;
#11634 = ADVANCED_FACE ( 'NONE', ( #425660 ), #115464, .T. ) ;
#11637 = CARTESIAN_POINT ( 'NONE',  ( 10.03688149385079953, -9.057066753160167849, -2.475677207626463261 ) ) ;
#11636 = CARTESIAN_POINT ( 'NONE',  ( 11.92930767767500555, 8.680822618447260552, -3.084498356001771135 ) ) ;
#11635 = CARTESIAN_POINT ( 'NONE',  ( 1.067443037974679765, 19.04745999999999739, -11.68199050632911629 ) ) ;
#11638 = LINE ( 'NONE', #628074, #193053 ) ;
#11639 = DIRECTION ( 'NONE',  ( 0.000000000000000000, -1.000000000000000000, 0.000000000000000000 ) ) ;
#11640 = EDGE_LOOP ( 'NONE', ( #691042, #127021, #234939, #474935 ) ) ;
#11643 = CARTESIAN_POINT ( 'NONE',  ( 1.645263310929641953, 36.24941444823654990, 14.78171971178281652 ) ) ;
#11642 = LINE ( 'NONE', #123357, #16116 ) ;
#11641 =( NAMED_UNIT ( * ) SI_UNIT ( $, .STERADIAN. ) SOLID_ANGLE_UNIT ( ) );
#11645 = ORIENTED_EDGE ( 'NONE', *, *, #642003, .T. ) ;
#11644 = CARTESIAN_POINT ( 'NONE',  ( -13.95118559522021151, 19.87403721694856173, -5.154662915525307199 ) ) ;
#11648 = FILL_AREA_STYLE ('',( #71438 ) ) ;
#11647 = CARTESIAN_POINT ( 'NONE',  ( -5.350838236831481964, -7.563107356627650546, -35.62057753906861990 ) ) ;
#11646 = FACE_BOUND ( 'NONE', #392575, .T. ) ;
#11649 = CARTESIAN_POINT ( 'NONE',  ( -13.48681766773410118, -8.213663847371799775, -2.727392435305049823 ) ) ;
#11651 = ORIENTED_EDGE ( 'NONE', *, *, #657291, .F. ) ;
#11650 = CARTESIAN_POINT ( 'NONE',  ( -12.23682268268973594, 8.399999999999993250, -3.262938760246417047 ) ) ;
#11654 = ORIENTED_EDGE ( 'NONE', *, *, #540986, .F. ) ;
#11653 = EDGE_CURVE ( 'NONE', #137637, #305300, #723890, .T. ) ;
#11652 = ORIENTED_EDGE ( 'NONE', *, *, #486845, .T. ) ;
#11655 = PRESENTATION_STYLE_ASSIGNMENT (( #238911 ) ) ;
#11656 = LINE ( 'NONE', #3795, #219191 ) ;
#11657 = ORIENTED_EDGE ( 'NONE', *, *, #390584, .F. ) ;
#11658 = COLOUR_RGB ( '',0.4274509803921568429, 0.4588235294117646856, 0.4941176470588235503 ) ;
#11659 = EDGE_CURVE ( 'NONE', #60983, #641037, #314885, .T. ) ;
#11660 = CARTESIAN_POINT ( 'NONE',  ( -2.536131947423817312, 1.574335259021665490, 0.3322063121587491841 ) ) ;
#11661 = CARTESIAN_POINT ( 'NONE',  ( -0.1367525978413564047, 19.04745999999999739, -15.35494555940863926 ) ) ;
#11662 = B_SPLINE_CURVE_WITH_KNOTS ( 'NONE', 3,
 ( #525477, #103904, #772136, #424996 ),
 .UNSPECIFIED., .F., .F.,
 ( 4, 4 ),
 ( 0.000000000000000000, 1.000000000000000000 ),
 .UNSPECIFIED. ) ;
#11663 = CARTESIAN_POINT ( 'NONE',  ( 27.25982209073401208, 6.127454576047894896, 7.736787370248539020 ) ) ;
#11665 =( NAMED_UNIT ( * ) PLANE_ANGLE_UNIT ( ) SI_UNIT ( $, .RADIAN. ) );
#11664 =( LENGTH_UNIT ( ) NAMED_UNIT ( * ) SI_UNIT ( .MILLI., .METRE. ) );
#11667 = CARTESIAN_POINT ( 'NONE',  ( -13.73857867351805062, 29.47925228498758798, -6.020924986848829263 ) ) ;
#11666 = CARTESIAN_POINT ( 'NONE',  ( 11.56125145751041927, -10.12661581476053207, -28.36529997510317358 ) ) ;
#11669 = CARTESIAN_POINT ( 'NONE',  ( -11.61575982373473437, -10.47359092509316270, -27.92833439274604856 ) ) ;
#11668 = CARTESIAN_POINT ( 'NONE',  ( 19.49999999999999645, -21.00000000000000355, -0.4500000000000059508 ) ) ;
#11670 = LINE ( 'NONE', #496920, #410338 ) ;
#11671 = CARTESIAN_POINT ( 'NONE',  ( 21.26409741049045721, -18.12406731412432492, -8.192838373935378726 ) ) ;
#11672 = CARTESIAN_POINT ( 'NONE',  ( -11.86051084937859379, 8.683527923510007795, -28.34108476888382810 ) ) ;
#11673 = CARTESIAN_POINT ( 'NONE',  ( -11.26027563007388110, -8.645692870562550425, -3.103224615099625439 ) ) ;
#11674 = COLOUR_RGB ( '',0.5019607843137254832, 0.5019607843137254832, 0.5019607843137254832 ) ;
#11675 = CARTESIAN_POINT ( 'NONE',  ( -9.791079294783846976, -17.09686999126948592, 8.869892924797813549 ) ) ;
#11676 = CARTESIAN_POINT ( 'NONE',  ( 13.89708248509773547, 26.36353491118622472, -5.645450543118463393 ) ) ;
#11677 = CARTESIAN_POINT ( 'NONE',  ( 12.02328259987565140, 19.46095170482850989, 8.754816076550484993 ) ) ;
#11678 = CARTESIAN_POINT ( 'NONE',  ( 38.09999999999999432, 12.70000000000000107, 92.39999999999997726 ) ) ;
#11679 = FACE_OUTER_BOUND ( 'NONE', #326371, .T. ) ;
#11681 = FACE_OUTER_BOUND ( 'NONE', #311116, .T. ) ;
#11680 = CARTESIAN_POINT ( 'NONE',  ( -12.33427898182234017, 8.116226023978930115, -3.091510944334275202 ) ) ;
#11683 = CARTESIAN_POINT ( 'NONE',  ( 11.20234685212509973, 8.295890263930690622, -28.40023736955570044 ) ) ;
#11682 = CARTESIAN_POINT ( 'NONE',  ( -13.55000000000000249, 8.178779517309717306, -1.755000000000001004 ) ) ;
#11684 = CARTESIAN_POINT ( 'NONE',  ( -4.780333045746657739, 0.02540000000001435207, -12.56312605242254143 ) ) ;
#11685 = CARTESIAN_POINT ( 'NONE',  ( 0.3743388962103714745, 19.04745999999999384, -12.50583348875457368 ) ) ;
#11686 = EDGE_CURVE ( 'NONE', #188710, #300260, #465924, .T. ) ;
#11687 = CARTESIAN_POINT ( 'NONE',  ( 10.04175981112930494, 7.756426687006381826, -2.479361193977348776 ) ) ;
#11690 = CARTESIAN_POINT ( 'NONE',  ( 6.053410443703009847, 0.02540000000000000244, 11.45913103251956677 ) ) ;
#11689 = LINE ( 'NONE', #496942, #459849 ) ;
#11688 = CARTESIAN_POINT ( 'NONE',  ( 5.224399858167252830, 35.33564790827936974, -13.92522082848174669 ) ) ;
#11691 = CARTESIAN_POINT ( 'NONE',  ( 14.02508245713647028, 25.18671082565075281, 5.319498299772061678 ) ) ;
#11692 = CARTESIAN_POINT ( 'NONE',  ( -2.241379310344980169, 14.44994999999999941, -18.87155172413789828 ) ) ;
#11693 = CARTESIAN_POINT ( 'NONE',  ( -58.86448594279424640, 2.688062914756209842, -0.4638699840132958219 ) ) ;
#11694 = CARTESIAN_POINT ( 'NONE',  ( 10.56195641516949735, 9.057066329690417916, -2.723168092727178191 ) ) ;
#11695 = EDGE_LOOP ( 'NONE', ( #362623, #580103 ) ) ;
#11697 = CARTESIAN_POINT ( 'NONE',  ( -11.25197589237709472, 8.399999999999991473, -3.251031836322627822 ) ) ;
#11696 = VECTOR ( 'NONE', #51239, 1000.000000000000000 ) ;
#11698 = CARTESIAN_POINT ( 'NONE',  ( 11.40344269562808499, 18.91300000000000026, -0.6255569622730794421 ) ) ;
#11699 = CARTESIAN_POINT ( 'NONE',  ( 4.803719943695480943, 36.36868035643587405, 14.21010060099776062 ) ) ;
#11700 = CIRCLE ( 'NONE', #456438, 3.000000000000000888 ) ;
#11701 = CARTESIAN_POINT ( 'NONE',  ( 10.99938149385079988, -8.292333303535070144, -2.030963499781130110 ) ) ;
#11703 = ORIENTED_EDGE ( 'NONE', *, *, #418331, .F. ) ;
#11702 = SURFACE_STYLE_FILL_AREA ( #544834 ) ;
#11704 = CARTESIAN_POINT ( 'NONE',  ( -58.90127950000000823, -6.196042580000005628, 1.179880760466000655 ) ) ;
#11707 = ORIENTED_EDGE ( 'NONE', *, *, #206134, .T. ) ;
#11706 = EDGE_CURVE ( 'NONE', #136932, #779933, #722412, .T. ) ;
#11705 = AXIS2_PLACEMENT_3D ( 'NONE', #629359, #148239, #390830 ) ;
#11708 = CARTESIAN_POINT ( 'NONE',  ( -13.07469151858727763, 18.79991774358114043, 7.089331985447420159 ) ) ;
#11711 = EDGE_CURVE ( 'NONE', #450624, #600716, #142952, .T. ) ;
#11710 = ORIENTED_EDGE ( 'NONE', *, *, #63696, .T. ) ;
#11709 = DIRECTION ( 'NONE',  ( 1.000000000000000000, 5.645316887570589162E-17, -7.596597504176869575E-17 ) ) ;
#11712 = MECHANICAL_DESIGN_GEOMETRIC_PRESENTATION_REPRESENTATION (  '', ( #304483 ), #748840 ) ;
#11714 = EDGE_LOOP ( 'NONE', ( #70099, #489187, #313163, #277873, #275815, #62351, #354151, #784215 ) ) ;
#11713 = ORIENTED_EDGE ( 'NONE', *, *, #400295, .T. ) ;
#11715 = SURFACE_STYLE_USAGE ( .BOTH. , #143096 ) ;
#11716 = CARTESIAN_POINT ( 'NONE',  ( -10.31980626830299919, 7.978210570499514098, -27.35987041458921709 ) ) ;
#11717 = CARTESIAN_POINT ( 'NONE',  ( 10.12358018545850769, -8.821789429500494606, -3.090129585410818169 ) ) ;
#11720 = ADVANCED_FACE ( 'NONE', ( #254541 ), #504657, .T. ) ;
#11719 = MECHANICAL_DESIGN_GEOMETRIC_PRESENTATION_REPRESENTATION (  '', ( #202721 ), #24224 ) ;
#11718 = CARTESIAN_POINT ( 'NONE',  ( -12.63478960163640785, -9.899999999999961275, -28.49663230149241144 ) ) ;
#11721 = FILL_AREA_STYLE ('',( #620270 ) ) ;
#11722 = CARTESIAN_POINT ( 'NONE',  ( -11.90542293496969961, -9.619999999999999218, -28.33497422611930361 ) ) ;
#11724 = STYLED_ITEM ( 'NONE', ( #711665 ), #321987 ) ;
#11723 = CARTESIAN_POINT ( 'NONE',  ( -12.36920548141823950, 7.997520841261986035, -27.42928045634036849 ) ) ;
#11726 = ORIENTED_EDGE ( 'NONE', *, *, #526303, .T. ) ;
#11725 = CARTESIAN_POINT ( 'NONE',  ( 12.63438960163610147, 8.400000000000027001, -28.49663230149241144 ) ) ;
#11727 = CARTESIAN_POINT ( 'NONE',  ( -9.765439601636369815, 8.928574408181450650, -28.03495700856050021 ) ) ;
#11728 = ORIENTED_EDGE ( 'NONE', *, *, #502765, .T. ) ;
#11729 = DIRECTION ( 'NONE',  ( 0.7071067811865489050, 6.242245727565916229E-36, 0.7071067811865462405 ) ) ;
#11730 = VERTEX_POINT ( 'NONE', #75297 ) ;
#11732 = ADVANCED_FACE ( 'NONE', ( #560407 ), #488986, .T. ) ;
#11731 = CARTESIAN_POINT ( 'NONE',  ( -12.62930767767518780, -10.18000000000000682, -28.33497422611931071 ) ) ;
#11734 = CARTESIAN_POINT ( 'NONE',  ( 11.95314217221820741, 29.95781558441557024, 9.062140597603777437 ) ) ;
#11733 = CARTESIAN_POINT ( 'NONE',  ( 11.87585626830280994, 7.840000000000022062, -28.17331615074622420 ) ) ;
#11735 = CARTESIAN_POINT ( 'NONE',  ( 11.24256014287071892, -8.998914367431289918, -2.809570134439774769 ) ) ;
#11736 = ORIENTED_EDGE ( 'NONE', *, *, #193310, .T. ) ;
#11737 = CARTESIAN_POINT ( 'NONE',  ( -2.842209342157772323, 19.04999999999999716, -14.98214433615051178 ) ) ;
#11739 = DIRECTION ( 'NONE',  ( 0.000000000000000000, 1.000000000000000000, 0.000000000000000000 ) ) ;
#11738 = CARTESIAN_POINT ( 'NONE',  ( -11.91971036588957311, 19.34363896773320590, 9.106094826504566697 ) ) ;
#11740 = CARTESIAN_POINT ( 'NONE',  ( 9.653749189858716662, 34.38111053922745697, 26.78476308061786426 ) ) ;
#11741 = CARTESIAN_POINT ( 'NONE',  ( 8.885000000000159659, 3.335000000000199805, -26.60200000000000031 ) ) ;
#11742 = DIRECTION ( 'NONE',  ( -0.000000000000000000, 1.000000000000000000, -0.000000000000000000 ) ) ;
#11744 = ORIENTED_EDGE ( 'NONE', *, *, #221852, .F. ) ;
#11743 = CONICAL_SURFACE ( 'NONE', #215257, 0.8497053650658833446, 0.01907878095634818125 ) ;
#11745 = UNCERTAINTY_MEASURE_WITH_UNIT (LENGTH_MEASURE( 1.000000000000000082E-05 ), #341535, 'distance_accuracy_value', 'NONE');
#11748 = DIRECTION ( 'NONE',  ( 3.122502256758252770E-17, -1.000000000000000000, 1.387778780783015694E-17 ) ) ;
#11747 = CARTESIAN_POINT ( 'NONE',  ( -14.04804090961391694, 25.41337235093094193, -5.258574093859986753 ) ) ;
#11746 = CARTESIAN_POINT ( 'NONE',  ( 10.08094479326940096, -8.875242026392745842, -28.04389319604609909 ) ) ;
#11750 = CARTESIAN_POINT ( 'NONE',  ( -4.625302615585931143, -6.421743094347806213, -32.25000000000000000 ) ) ;
#11749 = VECTOR ( 'NONE', #187241, 1000.000000000000000 ) ;
#11751 = CARTESIAN_POINT ( 'NONE',  ( -12.65847434434189545, 7.840000000000014069, -28.17331615074618156 ) ) ;
#11752 = B_SPLINE_CURVE_WITH_KNOTS ( 'NONE', 3,
 ( #54200, #297016, #289168, #412443 ),
 .UNSPECIFIED., .F., .F.,
 ( 4, 4 ),
 ( 0.000000000000000000, 1.000000000000000000 ),
 .UNSPECIFIED. ) ;
#11753 =( GEOMETRIC_REPRESENTATION_CONTEXT ( 3 ) GLOBAL_UNCERTAINTY_ASSIGNED_CONTEXT ( ( #255324 ) ) GLOBAL_UNIT_ASSIGNED_CONTEXT ( ( #687173, #22708, #388805 ) ) REPRESENTATION_CONTEXT ( 'NONE', 'WORKASPACE' ) );
#11755 = PRESENTATION_LAYER_ASSIGNMENT (  '', '', ( #342556 ) ) ;
#11754 = DIRECTION ( 'NONE',  ( -0.000000000000000000, 0.000000000000000000, 1.000000000000000000 ) ) ;
#11756 = VECTOR ( 'NONE', #649873, 1000.000000000000000 ) ;
#11757 = CARTESIAN_POINT ( 'NONE',  ( 2.053149056784522308, 35.91816969936614612, -14.85882183023607084 ) ) ;
#11758 = EDGE_CURVE ( 'NONE', #673650, #258547, #616245, .T. ) ;
#11759 = LINE ( 'NONE', #564463, #448641 ) ;
#11762 = VERTEX_POINT ( 'NONE', #672086 ) ;
#11761 = SURFACE_STYLE_FILL_AREA ( #198847 ) ;
#11760 = SURFACE_SIDE_STYLE ('',( #318380 ) ) ;
#11764 = ORIENTED_EDGE ( 'NONE', *, *, #709478, .F. ) ;
#11763 = CARTESIAN_POINT ( 'NONE',  ( -14.75534069081396993, 25.60707199576054194, -1.867096713537484520 ) ) ;
#11765 =( BOUNDED_CURVE ( )  B_SPLINE_CURVE ( 3, ( #455573, #646325, #205231, #392081, #642384, #574760, #511153 ),
 .UNSPECIFIED., .F., .F. ) 
 B_SPLINE_CURVE_WITH_KNOTS ( ( 4, 3, 4 ),
 ( 0.000000000000000000, 0.9911547851524188379, 1.000000000000000000 ),
 .UNSPECIFIED. ) 
 CURVE ( )  GEOMETRIC_REPRESENTATION_ITEM ( )  RATIONAL_B_SPLINE_CURVE ( ( 0.9979813394519653214, 0.9375459341063487884, 0.9382188209556937553, 1.000000000000000000, 1.000000000000000000, 1.000000000000000000, 1.000000000000000000 ) ) 
 REPRESENTATION_ITEM ( '' )  );
#11766 = CARTESIAN_POINT ( 'NONE',  ( 12.94943665648911413, -8.970715245374380586, -2.929502600547543523 ) ) ;
#11767 =( NAMED_UNIT ( * ) PLANE_ANGLE_UNIT ( ) SI_UNIT ( $, .RADIAN. ) );
#11768 = EDGE_CURVE ( 'NONE', #300532, #614965, #494013, .T. ) ;
#11770 = AXIS2_PLACEMENT_3D ( 'NONE', #41200, #328074, #37259 ) ;
#11769 =( GEOMETRIC_REPRESENTATION_CONTEXT ( 3 ) GLOBAL_UNCERTAINTY_ASSIGNED_CONTEXT ( ( #602652 ) ) GLOBAL_UNIT_ASSIGNED_CONTEXT ( ( #591177, #289257, #424181 ) ) REPRESENTATION_CONTEXT ( 'NONE', 'WORKASPACE' ) );
#11771 = CARTESIAN_POINT ( 'NONE',  ( -13.01666666666680072, -9.900000000000000355, -27.20499999999999829 ) ) ;
#11773 = MANIFOLD_SOLID_BREP ( 'TTN111076-1-solid1', #497412 ) ;
#11772 = SURFACE_STYLE_USAGE ( .BOTH. , #194984 ) ;
#11774 = VECTOR ( 'NONE', #619818, 1000.000000000000000 ) ;
#11775 = DIRECTION ( 'NONE',  ( -0.000000000000000000, -1.000000000000000000, -0.000000000000000000 ) ) ;
#11776 = ORIENTED_EDGE ( 'NONE', *, *, #574258, .F. ) ;
#11779 = PRESENTATION_STYLE_ASSIGNMENT (( #183162 ) ) ;
#11778 = CARTESIAN_POINT ( 'NONE',  ( 11.24155922571019417, -8.504818074345882550, -3.153981055831038827 ) ) ;
#11777 = CARTESIAN_POINT ( 'NONE',  ( -11.41655922571051107, -8.504818074345903867, -2.046018944168971565 ) ) ;
#11783 = CARTESIAN_POINT ( 'NONE',  ( -11.40651351879210296, 8.613569957361850271, -27.23965484629941969 ) ) ;
#11782 = CARTESIAN_POINT ( 'NONE',  ( -11.65628744090125934, 29.67812139843057651, -9.237821591847774627 ) ) ;
#11781 = LINE ( 'NONE', #75498, #667196 ) ;
#11780 = AXIS2_PLACEMENT_3D ( 'NONE', #156775, #29388, #272243 ) ;
#11784 = VERTEX_POINT ( 'NONE', #516400 ) ;
#11785 = CARTESIAN_POINT ( 'NONE',  ( -13.75833381969260216, 20.83705009648429751, -5.975639914192628410 ) ) ;
#11786 = AXIS2_PLACEMENT_3D ( 'NONE', #535617, #368587, #610924 ) ;
#11787 = CARTESIAN_POINT ( 'NONE',  ( -1.952492205776410472, 5.962886970207342525E-15, -12.09339974497777881 ) ) ;
#11788 = CARTESIAN_POINT ( 'NONE',  ( 12.06864255904350003, -9.336189891072107727, -27.52448408183858675 ) ) ;
#11789 = CARTESIAN_POINT ( 'NONE',  ( -12.29147121994610004, -9.754653572814422802, -28.40033382730879197 ) ) ;
#11790 = CARTESIAN_POINT ( 'NONE',  ( -8.645501886222904275, 19.60780012936090344, 26.32914992773343599 ) ) ;
#11791 = CARTESIAN_POINT ( 'NONE',  ( 8.135000000000154330, 3.335000000000198916, -28.15000000000004476 ) ) ;
#11793 = CARTESIAN_POINT ( 'NONE',  ( -15.93107792207792350, 18.91300000000000026, -0.4522519480519461843 ) ) ;
#11792 = CARTESIAN_POINT ( 'NONE',  ( 10.37235426826299900, -8.293897980662277902, -2.039233080121879649 ) ) ;
#11794 = CARTESIAN_POINT ( 'NONE',  ( -13.65506755515555781, 29.77214476528004994, -5.894535632900550048 ) ) ;
#11795 = UNCERTAINTY_MEASURE_WITH_UNIT (LENGTH_MEASURE( 1.000000000000000082E-05 ), #234647, 'distance_accuracy_value', 'NONE');
#11796 = FACE_OUTER_BOUND ( 'NONE', #600417, .T. ) ;
#11798 = CARTESIAN_POINT ( 'NONE',  ( 13.81122705056419875, 10.37515605886740033, -0.2999999999999999889 ) ) ;
#11797 = CARTESIAN_POINT ( 'NONE',  ( -13.11088320030952126, 25.18342320903273190, -7.287300859292892063 ) ) ;
#11800 = CARTESIAN_POINT ( 'NONE',  ( -13.51405049295288840, 30.13195857973454750, 6.509257995714316181 ) ) ;
#11799 = B_SPLINE_CURVE_WITH_KNOTS ( 'NONE', 3,
 ( #395828, #208896, #507050, #686287 ),
 .UNSPECIFIED., .F., .F.,
 ( 4, 4 ),
 ( 3.432892969298419978E-07, 0.0003657684566196038210 ),
 .UNSPECIFIED. ) ;
#11801 = CARTESIAN_POINT ( 'NONE',  ( -11.60492324863665736, 18.91299999999999315, 0.09019690108801338424 ) ) ;
#11802 = CARTESIAN_POINT ( 'NONE',  ( -13.54999999999999893, 6.800000000000000711, -0.3000000000000068723 ) ) ;
#11803 = CARTESIAN_POINT ( 'NONE',  ( 21.37677371011895389, 21.92064511836239760, 27.81267111156386207 ) ) ;
#11805 = CARTESIAN_POINT ( 'NONE',  ( -58.15127950000003665, -1.502757444047821078, -1.499999339999973147 ) ) ;
#11804 = COLOUR_RGB ( '',0.2509803921568627416, 0.2509803921568627416, 0.2509803921568627416 ) ;
#11806 = VECTOR ( 'NONE', #759232, 1000.000000000000000 ) ;
#11810 = CARTESIAN_POINT ( 'NONE',  ( -9.080190632558737818, 14.68130272804983250, 2.626715652958594216 ) ) ;
#11809 = CARTESIAN_POINT ( 'NONE',  ( -10.51889101100860380, -8.613569957361827178, -3.210345153700588483 ) ) ;
#11808 = CARTESIAN_POINT ( 'NONE',  ( 81.50000000000000000, 1.418742031827628493E-15, 7.000000000000026645 ) ) ;
#11807 = CARTESIAN_POINT ( 'NONE',  ( -9.792810057906160992, 29.57699959423166192, -11.19406848458888426 ) ) ;
#11811 = CARTESIAN_POINT ( 'NONE',  ( -10.90353960163639613, 8.186430042638178861, -28.46034515370059026 ) ) ;
#11812 = AXIS2_PLACEMENT_3D ( 'NONE', #136277, #545847, #430715 ) ;
#11813 = AXIS2_PLACEMENT_3D ( 'NONE', #335773, #578016, #611308 ) ;
#11814 = AXIS2_PLACEMENT_3D ( 'NONE', #122774, #106998, #301959 ) ;
#11815 = COLOUR_RGB ( '',1.000000000000000000, 1.000000000000000000, 1.000000000000000000 ) ;
#11816 = VECTOR ( 'NONE', #16013, 1000.000000000000114 ) ;
#11818 = DIRECTION ( 'NONE',  ( 0.000000000000000000, 0.000000000000000000, -1.000000000000000000 ) ) ;
#11817 = CARTESIAN_POINT ( 'NONE',  ( -5.178215239963074978, -3.349914331243887933, -37.54500000000000171 ) ) ;
#11820 = SURFACE_STYLE_FILL_AREA ( #71596 ) ;
#11819 = SURFACE_STYLE_FILL_AREA ( #556712 ) ;
#11822 =( NAMED_UNIT ( * ) PLANE_ANGLE_UNIT ( ) SI_UNIT ( $, .RADIAN. ) );
#11821 = DIRECTION ( 'NONE',  ( -0.000000000000000000, 1.000000000000000000, -0.000000000000000000 ) ) ;
#11823 = CARTESIAN_POINT ( 'NONE',  ( 13.99497474683073683, 13.99497474683036558, -32.24004024798358614 ) ) ;
#11824 = CARTESIAN_POINT ( 'NONE',  ( 2.429548895297108047, -1.735778337054746157, 0.7977403513560343828 ) ) ;
#11826 = EDGE_CURVE ( 'NONE', #374944, #766753, #314337, .T. ) ;
#11825 = CARTESIAN_POINT ( 'NONE',  ( 14.84405494750234666, 26.48153416504692714, -0.9760920442603848723 ) ) ;
#11827 = CARTESIAN_POINT ( 'NONE',  ( 9.634999999999999787, 2.035000000000195097, -26.40199999999999747 ) ) ;
#11828 = DIRECTION ( 'NONE',  ( -3.342508610651247270E-34, 1.000000000000000000, 3.254229924975366412E-34 ) ) ;
#11830 = CARTESIAN_POINT ( 'NONE',  ( 11.22004647745896655, 7.769937120470932435, -27.82007730809988644 ) ) ;
#11829 = PRESENTATION_LAYER_ASSIGNMENT (  '', '', ( #291535 ) ) ;
#11832 = EDGE_LOOP ( 'NONE', ( #54325, #503390 ) ) ;
#11831 = CARTESIAN_POINT ( 'NONE',  ( 14.88815535983058425, 15.31314677029291715, 1.828351032989824709 ) ) ;
#11833 = CARTESIAN_POINT ( 'NONE',  ( 1.542626607769548963, 35.07162335264581543, 14.79278311032110338 ) ) ;
#11834 = CARTESIAN_POINT ( 'NONE',  ( -4.379412480453318324, -9.673182189475099335, -35.24522741401553105 ) ) ;
#11836 = LINE ( 'NONE', #624329, #660289 ) ;
#11835 = FILL_AREA_STYLE ('',( #556728 ) ) ;
#11838 = CARTESIAN_POINT ( 'NONE',  ( -11.56276351879209052, -9.899999999999961275, -28.49663230149241144 ) ) ;
#11837 = DIRECTION ( 'NONE',  ( 0.000000000000000000, 0.000000000000000000, 1.000000000000000000 ) ) ;
#11839 = CARTESIAN_POINT ( 'NONE',  ( 10.04302407583664447, 34.29182831090543715, 27.29842112252963204 ) ) ;
#11840 = SURFACE_STYLE_USAGE ( .BOTH. , #330167 ) ;
#11841 = CARTESIAN_POINT ( 'NONE',  ( -12.00213842074680137, 7.840000000000021174, -28.17331615074619222 ) ) ;
#11842 = DIRECTION ( 'NONE',  ( -0.4298358442215328146, 0.000000000000000000, 0.9029070533683752897 ) ) ;
#11843 = VERTEX_POINT ( 'NONE', #579945 ) ;
#11844 = CARTESIAN_POINT ( 'NONE',  ( 9.634999999999999787, -4.934999999999810427, -26.40199999999999747 ) ) ;
#11846 = ORIENTED_EDGE ( 'NONE', *, *, #517538, .T. ) ;
#11845 = CARTESIAN_POINT ( 'NONE',  ( 3.105204185924987481, 0.1830352069679024307, 14.84796623628645129 ) ) ;
#11847 = PLANE ( 'NONE',  #346510 ) ;
#11848 = EDGE_LOOP ( 'NONE', ( #133796, #469646, #75816, #599393, #607516, #256379 ) ) ;
#11850 = FACE_OUTER_BOUND ( 'NONE', #31588, .T. ) ;
#11849 = CARTESIAN_POINT ( 'NONE',  ( -12.72188960163639848, -8.959999999999999076, -2.600000000000000089 ) ) ;
#11851 = VECTOR ( 'NONE', #173777, 1000.000000000000000 ) ;
#11852 = B_SPLINE_CURVE_WITH_KNOTS ( 'NONE', 3,
 ( #286993, #544870, #227226, #406258 ),
 .UNSPECIFIED., .F., .F.,
 ( 4, 4 ),
 ( 0.000000000000000000, 1.000000000000000000 ),
 .UNSPECIFIED. ) ;
#11853 = ORIENTED_EDGE ( 'NONE', *, *, #576456, .F. ) ;
#11854 = FACE_OUTER_BOUND ( 'NONE', #739579, .T. ) ;
#11856 = PRESENTATION_LAYER_ASSIGNMENT (  '', '', ( #227880 ) ) ;
#11855 = CARTESIAN_POINT ( 'NONE',  ( 11.75234685212523544, 8.252442210412398893, -2.040249605741834227 ) ) ;
#11857 = CARTESIAN_POINT ( 'NONE',  ( -12.78294063392605651, 19.31288715317817051, -7.602800760505646238 ) ) ;
#11861 = EDGE_CURVE ( 'NONE', #324628, #223854, #143507, .T. ) ;
#11860 = VERTEX_POINT ( 'NONE', #583893 ) ;
#11859 = VERTEX_POINT ( 'NONE', #278035 ) ;
#11858 = CARTESIAN_POINT ( 'NONE',  ( 32.00000000000000000, 35.29999999999999005, 151.0000000000000000 ) ) ;
#11862 = MECHANICAL_DESIGN_GEOMETRIC_PRESENTATION_REPRESENTATION (  '', ( #494456 ), #646791 ) ;
#11863 = CARTESIAN_POINT ( 'NONE',  ( 63.50000000000000000, 11.75269999999999904, -91.45269999999999300 ) ) ;
#11865 = ORIENTED_EDGE ( 'NONE', *, *, #726835, .T. ) ;
#11864 = SURFACE_STYLE_FILL_AREA ( #273408 ) ;
#11867 = CARTESIAN_POINT ( 'NONE',  ( 4.609667946202639754, 3.334263265132900056, -6.955949999999999633 ) ) ;
#11866 = CARTESIAN_POINT ( 'NONE',  ( 9.987858137454420415, -9.180814105693803739, -27.98607627868213044 ) ) ;
#11871 = ORIENTED_EDGE ( 'NONE', *, *, #535197, .T. ) ;
#11870 = EDGE_CURVE ( 'NONE', #285924, #227278, #699509, .T. ) ;
#11869 = CARTESIAN_POINT ( 'NONE',  ( -1.077112250728640364, 0.02540000000000091490, -11.49831978436202284 ) ) ;
#11868 = CARTESIAN_POINT ( 'NONE',  ( -14.08139626116972565, 25.40835686165184626, -4.787550851771041671 ) ) ;
#11872 = ORIENTED_EDGE ( 'NONE', *, *, #139098, .F. ) ;
#11873 = EDGE_LOOP ( 'NONE', ( #563499, #664097 ) ) ;
#11874 = ORIENTED_EDGE ( 'NONE', *, *, #236448, .T. ) ;
#11876 = CARTESIAN_POINT ( 'NONE',  ( 12.41467647779589534, -8.399999999999980815, -1.945217340855670551 ) ) ;
#11875 =( GEOMETRIC_REPRESENTATION_CONTEXT ( 3 ) GLOBAL_UNCERTAINTY_ASSIGNED_CONTEXT ( ( #730007 ) ) GLOBAL_UNIT_ASSIGNED_CONTEXT ( ( #727950, #425834, #306621 ) ) REPRESENTATION_CONTEXT ( 'NONE', 'WORKASPACE' ) );
#11877 = CARTESIAN_POINT ( 'NONE',  ( 11.67060608005099986, 8.528693936392713226, -28.46828393593919770 ) ) ;
#11878 = CARTESIAN_POINT ( 'NONE',  ( 15.15505901150443435, 18.91299999999999670, -0.4588401271921103697 ) ) ;
#11879 = EDGE_CURVE ( 'NONE', #127133, #548893, #759161, .T. ) ;
#11881 = CARTESIAN_POINT ( 'NONE',  ( -2.757418657948139451, 14.69786888436955152, 1.994079666634953174 ) ) ;
#11880 = DIRECTION ( 'NONE',  ( -2.984779340913810239E-15, -1.000000000000000000, -2.084715539966450235E-15 ) ) ;
#11882 = LINE ( 'NONE', #735962, #389589 ) ;
#11884 = EDGE_CURVE ( 'NONE', #193861, #463813, #560223, .T. ) ;
#11883 = CARTESIAN_POINT ( 'NONE',  ( 44.42956583956399896, 41.41764478331440813, -31.54514717702754822 ) ) ;
#11885 = DIRECTION ( 'NONE',  ( 1.000000000000000000, 0.000000000000000000, 0.000000000000000000 ) ) ;
#11886 = ORIENTED_EDGE ( 'NONE', *, *, #237844, .F. ) ;
#11888 = DIRECTION ( 'NONE',  ( 0.000000000000000000, -1.000000000000000000, 0.000000000000000000 ) ) ;
#11887 = CARTESIAN_POINT ( 'NONE',  ( 2.427123177997533077, 14.17111686130029646, -0.02540000000000027999 ) ) ;
#11890 = SURFACE_STYLE_USAGE ( .BOTH. , #15802 ) ;
#11889 = FILL_AREA_STYLE_COLOUR ( '', #239242 ) ;
#11891 = AXIS2_PLACEMENT_3D ( 'NONE', #20757, #390785, #144273 ) ;
#11892 = DIRECTION ( 'NONE',  ( 0.000000000000000000, 0.000000000000000000, -1.000000000000000000 ) ) ;
#11893 = CARTESIAN_POINT ( 'NONE',  ( 11.14110332315570240, 7.829284754625628118, -27.52049739945249485 ) ) ;
#11894 = CARTESIAN_POINT ( 'NONE',  ( -10.73695641516970234, -7.743143637898860732, -2.475717015460008774 ) ) ;
#11895 = ORIENTED_EDGE ( 'NONE', *, *, #299428, .T. ) ;
#11898 = EDGE_CURVE ( 'NONE', #371397, #573964, #105266, .T. ) ;
#11897 = CARTESIAN_POINT ( 'NONE',  ( -12.95502293496970125, 8.679999999999999716, -3.084974226119260088 ) ) ;
#11896 = CARTESIAN_POINT ( 'NONE',  ( -9.964278126602984287, -7.719704579799448574, -3.390519839851423356 ) ) ;
#11899 = VECTOR ( 'NONE', #29331, 1000.000000000000000 ) ;
#11900 = CARTESIAN_POINT ( 'NONE',  ( -11.83628674633362365, -7.946873297732343744, -2.954183789575556052 ) ) ;
#11901 = EDGE_CURVE ( 'NONE', #622454, #583936, #449066, .T. ) ;
#11902 = ADVANCED_FACE ( 'NONE', ( #162469 ), #393402, .F. ) ;
#11903 = CARTESIAN_POINT ( 'NONE',  ( -0.04552569006035131483, 14.24961736664312895, 3.388131789017201356E-18 ) ) ;
#11904 = VERTEX_POINT ( 'NONE', #230025 ) ;
#11906 = CARTESIAN_POINT ( 'NONE',  ( -9.987392559043797746, -8.824659186055891169, -2.106535687608508400 ) ) ;
#11905 = CARTESIAN_POINT ( 'NONE',  ( 16.50512049308382245, 60.86883655000000459, -40.92628514803044482 ) ) ;
#11907 = COLOUR_RGB ( '',0.7921568627450980005, 0.8196078431372548767, 0.9333333333333333481 ) ;
#11908 = LINE ( 'NONE', #680306, #27188 ) ;
#11909 = VERTEX_POINT ( 'NONE', #719071 ) ;
#11911 = CARTESIAN_POINT ( 'NONE',  ( 21.34434282687264783, 22.12080160027088382, 27.76738027461255598 ) ) ;
#11910 = SURFACE_SIDE_STYLE ('',( #747729 ) ) ;
#11912 = CARTESIAN_POINT ( 'NONE',  ( 10.74796667003678685, 8.050381350820835280, -2.156786748993858360 ) ) ;
#11913 = AXIS2_PLACEMENT_3D ( 'NONE', #170319, #233994, #520333 ) ;
#11914 = SURFACE_SIDE_STYLE ('',( #501088 ) ) ;
#11916 =( NAMED_UNIT ( * ) PLANE_ANGLE_UNIT ( ) SI_UNIT ( $, .RADIAN. ) );
#11915 = COLOUR_RGB ( '',0.8980392156862745390, 0.9176470588235293713, 0.9294117647058823817 ) ;
#11918 = CARTESIAN_POINT ( 'NONE',  ( -10.48902093492990062, 8.938689407885290095, -28.03849641579980201 ) ) ;
#11917 = CARTESIAN_POINT ( 'NONE',  ( 1.495789780271129743, 14.25918425705682679, -0.02540000000000017591 ) ) ;
#11919 = ORIENTED_EDGE ( 'NONE', *, *, #213328, .T. ) ;
#11920 = EDGE_LOOP ( 'NONE', ( #669089, #718011, #246069, #57663 ) ) ;
#11922 = ORIENTED_EDGE ( 'NONE', *, *, #338730, .F. ) ;
#11921 = CARTESIAN_POINT ( 'NONE',  ( -11.07235426826330027, 8.293897980662277902, -2.039233080121839681 ) ) ;
#11924 = EDGE_CURVE ( 'NONE', #212103, #126358, #352100, .T. ) ;
#11923 = PRODUCT_DEFINITION_CONTEXT ( 'detailed design', #546370, 'design' ) ;
#11925 = CARTESIAN_POINT ( 'NONE',  ( -12.22625626830298629, 8.960000000000020393, -28.17331615074622420 ) ) ;
#11926 = CARTESIAN_POINT ( 'NONE',  ( -36.12862802731978462, -3.321002107873319176, -14.88427254513844389 ) ) ;
#11927 = CARTESIAN_POINT ( 'NONE',  ( -1.626174831558687917, 34.99855668230894423, -14.78383185839195590 ) ) ;
#11929 = PLANE ( 'NONE',  #263846 ) ;
#11928 = CARTESIAN_POINT ( 'NONE',  ( 4.056148249732414612, 4.688382833392764404, 26.93697911796449063 ) ) ;
#11930 = CARTESIAN_POINT ( 'NONE',  ( -11.03002293496969877, -10.17999999999999972, -27.36502577388069923 ) ) ;
#11931 = MECHANICAL_DESIGN_GEOMETRIC_PRESENTATION_REPRESENTATION (  '', ( #596164 ), #469604 ) ;
#11932 = MECHANICAL_DESIGN_GEOMETRIC_PRESENTATION_REPRESENTATION (  '', ( #228511 ), #75644 ) ;
#11935 = CARTESIAN_POINT ( 'NONE',  ( -11.23271482718440062, 7.961033283362310087, -2.977760344389579483 ) ) ;
#11934 = CARTESIAN_POINT ( 'NONE',  ( 0.4093934323517650076, -14.18398619111995451, 1.282429323030928178E-15 ) ) ;
#11933 = CARTESIAN_POINT ( 'NONE',  ( 0.000000000000000000, 22.07999999999999829, 160.5999999999999943 ) ) ;
#11937 = ORIENTED_EDGE ( 'NONE', *, *, #787499, .T. ) ;
#11936 = DIRECTION ( 'NONE',  ( 0.000000000000000000, 0.02617694830787312479, -0.9996573249755573709 ) ) ;
#11938 = ORIENTED_EDGE ( 'NONE', *, *, #647487, .T. ) ;
#11939 = LINE ( 'NONE', #489325, #510173 ) ;
#11942 =( NAMED_UNIT ( * ) SI_UNIT ( $, .STERADIAN. ) SOLID_ANGLE_UNIT ( ) );
#11941 = CIRCLE ( 'NONE', #685502, 2.499999999999988454 ) ;
#11940 =( NAMED_UNIT ( * ) SI_UNIT ( $, .STERADIAN. ) SOLID_ANGLE_UNIT ( ) );
#11945 = FILL_AREA_STYLE_COLOUR ( '', #768085 ) ;
#11944 = CARTESIAN_POINT ( 'NONE',  ( -6.084902674590101590, 1.815618005798152135, -139.9051263759498056 ) ) ;
#11943 = PRESENTATION_STYLE_ASSIGNMENT (( #493244 ) ) ;
#11946 = CARTESIAN_POINT ( 'NONE',  ( -9.716123081836370190, 8.946458382510760643, -28.04121490970349839 ) ) ;
#11947 = UNCERTAINTY_MEASURE_WITH_UNIT (LENGTH_MEASURE( 1.000000000000000082E-05 ), #40587, 'distance_accuracy_value', 'NONE');
#11949 = ORIENTED_EDGE ( 'NONE', *, *, #26936, .F. ) ;
#11948 = CARTESIAN_POINT ( 'NONE',  ( -91.01121769684480967, 86.78878230315520170, 3.650000001092527757 ) ) ;
#11951 = ORIENTED_EDGE ( 'NONE', *, *, #134918, .F. ) ;
#11950 = CARTESIAN_POINT ( 'NONE',  ( 1.683081127227430640, 35.63353005075164504, 14.90527550631556508 ) ) ;
#11953 = CIRCLE ( 'NONE', #380728, 15.23999999999999844 ) ;
#11952 = UNCERTAINTY_MEASURE_WITH_UNIT (LENGTH_MEASURE( 1.000000000000000082E-05 ), #136268, 'distance_accuracy_value', 'NONE');
#11954 = CARTESIAN_POINT ( 'NONE',  ( 11.94042534717599757, -9.307697148365544848, -27.39006950600121826 ) ) ;
#11955 = STYLED_ITEM ( 'NONE', ( #371832 ), #724818 ) ;
#11957 = CARTESIAN_POINT ( 'NONE',  ( -8.246793216565270868, 18.56639942220914818, 30.56779543451447978 ) ) ;
#11956 = CARTESIAN_POINT ( 'NONE',  ( -10.59582937296059768, -10.47044936849875185, -27.89686883747988588 ) ) ;
#11959 = EDGE_CURVE ( 'NONE', #641480, #11784, #756056, .T. ) ;
#11958 = CARTESIAN_POINT ( 'NONE',  ( 10.54999999999871996, -7.799518463835229731, -2.707340228810694693 ) ) ;
#11960 = EDGE_LOOP ( 'NONE', ( #614451, #503457, #651214, #13892 ) ) ;
#11961 =( NAMED_UNIT ( * ) SI_UNIT ( $, .STERADIAN. ) SOLID_ANGLE_UNIT ( ) );
#11963 = EDGE_CURVE ( 'NONE', #57104, #620653, #636435, .T. ) ;
#11962 = CARTESIAN_POINT ( 'NONE',  ( 1.785443934553268441, 14.92519499585477050, -2.405573570202212963E-16 ) ) ;
#11964 = COLOUR_RGB ( '',0.2509803921568627416, 0.2509803921568627416, 0.2509803921568627416 ) ;
#11965 = EDGE_CURVE ( 'NONE', #428754, #786543, #182033, .T. ) ;
#11966 = VERTEX_POINT ( 'NONE', #536017 ) ;
#11968 = CARTESIAN_POINT ( 'NONE',  ( 63.50000000000000000, 12.69999999999999929, 63.50000000000000000 ) ) ;
#11967 = STYLED_ITEM ( 'NONE', ( #334798 ), #738628 ) ;
#11969 = DIRECTION ( 'NONE',  ( 2.891205793294680298E-16, -1.000000000000000000, -0.000000000000000000 ) ) ;
#11970 = CARTESIAN_POINT ( 'NONE',  ( -2.644354148384304715, 22.71201689741739926, 45.10109418416632820 ) ) ;
#11971 = UNCERTAINTY_MEASURE_WITH_UNIT (LENGTH_MEASURE( 1.000000000000000082E-05 ), #542389, 'distance_accuracy_value', 'NONE');
#11972 = EDGE_CURVE ( 'NONE', #320040, #264672, #781071, .T. ) ;
#11973 = AXIS2_PLACEMENT_3D ( 'NONE', #268710, #197207, #503188 ) ;
#11974 = CARTESIAN_POINT ( 'NONE',  ( 2.878055672407385423E-16, -2.350110802895337692, 143.5100000000000193 ) ) ;
#11975 = CARTESIAN_POINT ( 'NONE',  ( 26.48781522700585356, 8.890564210270463619, 6.565787929373035681 ) ) ;
#11977 = CARTESIAN_POINT ( 'NONE',  ( 10.12520381640311129, 34.24531711867691541, 27.04531680440124930 ) ) ;
#11976 = B_SPLINE_CURVE_WITH_KNOTS ( 'NONE', 1,
 ( #550526, #5652 ),
 .UNSPECIFIED., .F., .F.,
 ( 2, 2 ),
 ( 0.000000000000000000, 1.000000000000000000 ),
 .UNSPECIFIED. ) ;
#11978 = CARTESIAN_POINT ( 'NONE',  ( -12.96411466982170069, -10.18938090109869954, -28.35122242344310095 ) ) ;
#11979 = CARTESIAN_POINT ( 'NONE',  ( -12.32109685212540207, 7.839999999999988312, -2.923316150746160691 ) ) ;
#11980 = CARTESIAN_POINT ( 'NONE',  ( 7.160000000000129816, -5.199999999999799449, -26.95000000000000284 ) ) ;
#11983 = ORIENTED_EDGE ( 'NONE', *, *, #365563, .F. ) ;
#11982 = EDGE_LOOP ( 'NONE', ( #423740, #53242, #467257, #197602 ) ) ;
#11981 = CARTESIAN_POINT ( 'NONE',  ( 5.994001274729092721, 0.1123797565124325798, -13.85777636389147638 ) ) ;
#11984 = CARTESIAN_POINT ( 'NONE',  ( 9.803473239198751799, -9.679062598950386231, -28.48140000432433183 ) ) ;
#11986 = ORIENTED_EDGE ( 'NONE', *, *, #575121, .F. ) ;
#11985 = CARTESIAN_POINT ( 'NONE',  ( -14.10382135601945741, 27.10662174570230931, -4.721206852140061194 ) ) ;
#11988 = CARTESIAN_POINT ( 'NONE',  ( -10.77092647779619305, -9.364763273121477383, -28.03728826508220351 ) ) ;
#11987 = CARTESIAN_POINT ( 'NONE',  ( -58.10127950000000396, -2.200000000000004174, -2.199999999999999734 ) ) ;
#11990 = DIRECTION ( 'NONE',  ( 1.000000000000000000, 2.610387007646720485E-16, -3.652049423109069799E-16 ) ) ;
#11989 = CARTESIAN_POINT ( 'NONE',  ( 5.005457339409248974, 14.72720918416876223, 0.8736188219900807850 ) ) ;
#11991 = ORIENTED_EDGE ( 'NONE', *, *, #9911, .F. ) ;
#11993 = CARTESIAN_POINT ( 'NONE',  ( 11.64344236070773597, -10.07216090338667414, -28.46002205056444012 ) ) ;
#11992 =( NAMED_UNIT ( * ) PLANE_ANGLE_UNIT ( ) SI_UNIT ( $, .RADIAN. ) );
#11994 = CARTESIAN_POINT ( 'NONE',  ( -14.71758861037488941, 14.33635471763907709, -2.144470102381804022 ) ) ;
#11995 = ORIENTED_EDGE ( 'NONE', *, *, #708737, .F. ) ;
#11997 = CARTESIAN_POINT ( 'NONE',  ( -10.70838842074678787, -8.504109736069340286, -2.049762630444302847 ) ) ;
#11996 = CARTESIAN_POINT ( 'NONE',  ( 11.01002390664356767, -8.896383628601789439, -2.118070128204308400 ) ) ;
#11999 = ORIENTED_EDGE ( 'NONE', *, *, #487273, .F. ) ;
#11998 = CARTESIAN_POINT ( 'NONE',  ( -14.89961388630548988, 13.12129502015122462, -1.732754799678243973 ) ) ;
#12000 = AXIS2_PLACEMENT_3D ( 'NONE', #614529, #5951, #256811 ) ;
#12003 = DIRECTION ( 'NONE',  ( 0.000000000000000000, 0.000000000000000000, 1.000000000000000000 ) ) ;
#12002 = CARTESIAN_POINT ( 'NONE',  ( -12.02273091755516532, 8.813430119469785495, -1.973065717255631624 ) ) ;
#12001 = CARTESIAN_POINT ( 'NONE',  ( 0.000000000000000000, 15.26539999999999253, 0.000000000000000000 ) ) ;
#12006 = CARTESIAN_POINT ( 'NONE',  ( -12.75859685212540029, 8.120000000000000995, -2.115025773880680138 ) ) ;
#12005 = CARTESIAN_POINT ( 'NONE',  ( -11.30213842074679675, 7.840000000000021174, -28.17331615074619222 ) ) ;
#12004 = CARTESIAN_POINT ( 'NONE',  ( -12.19110426826329885, -7.829283628290595765, -2.270496749162650651 ) ) ;
#12008 = CARTESIAN_POINT ( 'NONE',  ( 10.52577943065993793, 34.16572410053009889, 26.72532370387640199 ) ) ;
#12007 = CYLINDRICAL_SURFACE ( 'NONE', #669907, 0.1499999999999995781 ) ;
#12009 = FILL_AREA_STYLE ('',( #740001 ) ) ;
#12010 = CARTESIAN_POINT ( 'NONE',  ( 8.193333333333459478, -4.014999999999799840, -30.84999999999999787 ) ) ;
#12011 = CARTESIAN_POINT ( 'NONE',  ( -9.978473239199008304, 8.620937401049564741, -1.968599995675662129 ) ) ;
#12013 = AXIS2_PLACEMENT_3D ( 'NONE', #631830, #445059, #198579 ) ;
#12012 = CARTESIAN_POINT ( 'NONE',  ( 11.06880508741320135, -8.399999999999979039, -1.953367698507632477 ) ) ;
#12014 = CARTESIAN_POINT ( 'NONE',  ( 14.12918827246100761, 13.66568748797520350, 4.644614819775737757 ) ) ;
#12015 = ORIENTED_EDGE ( 'NONE', *, *, #70361, .T. ) ;
#12016 = CARTESIAN_POINT ( 'NONE',  ( -12.40000000000000036, -10.35741421808315543, -27.51902229311230741 ) ) ;
#12018 =( NAMED_UNIT ( * ) SI_UNIT ( $, .STERADIAN. ) SOLID_ANGLE_UNIT ( ) );
#12017 = LINE ( 'NONE', #386005, #229011 ) ;
#12021 = EDGE_CURVE ( 'NONE', #112754, #680894, #577663, .T. ) ;
#12020 =( LENGTH_UNIT ( ) NAMED_UNIT ( * ) SI_UNIT ( .MILLI., .METRE. ) );
#12019 = CARTESIAN_POINT ( 'NONE',  ( 2.405762285643079590, -13.04594736985115055, -0.02539999999999899630 ) ) ;
#12023 = CARTESIAN_POINT ( 'NONE',  ( 12.06109009869391713, 60.86883655000000459, -41.54585635999213622 ) ) ;
#12022 = COLOUR_RGB ( '',0.2509803921568627416, 0.2509803921568627416, 0.2509803921568627416 ) ;
#12024 = ORIENTED_EDGE ( 'NONE', *, *, #727683, .T. ) ;
#12025 = CARTESIAN_POINT ( 'NONE',  ( 1.892364378827665172, -1.623558021797752771, 143.7640000000000100 ) ) ;
#12026 = CARTESIAN_POINT ( 'NONE',  ( 13.34148587008742659, 11.15325128870387594, -29.59165365313086582 ) ) ;
#12029 = CARTESIAN_POINT ( 'NONE',  ( 8.285085392061910525, 2.035000000000199982, -27.57000613297755010 ) ) ;
#12028 = CARTESIAN_POINT ( 'NONE',  ( 4.090605259576637565, 36.21325146881975598, 14.29966166240606107 ) ) ;
#12027 = DIRECTION ( 'NONE',  ( -5.534396784713160731E-17, 1.000000000000000000, 0.000000000000000000 ) ) ;
#12030 = CARTESIAN_POINT ( 'NONE',  ( -12.63799999999980095, 9.146345912071229378, -27.71419963352460059 ) ) ;
#12031 = AXIS2_PLACEMENT_3D ( 'NONE', #587569, #170098, #607219 ) ;
#12032 =( LENGTH_UNIT ( ) NAMED_UNIT ( * ) SI_UNIT ( .MILLI., .METRE. ) );
#12034 = CARTESIAN_POINT ( 'NONE',  ( 0.01095478610674722152, 0.3981792039088801749, -0.02539999999999935712 ) ) ;
#12033 = PRESENTATION_STYLE_ASSIGNMENT (( #131652 ) ) ;
#12035 = CARTESIAN_POINT ( 'NONE',  ( -121.3973966070762174, 5.613167366144374171, 152.3999999999999773 ) ) ;
#12037 = CARTESIAN_POINT ( 'NONE',  ( 7.985000000000127329, -4.284999999999795861, -29.35000000000011156 ) ) ;
#12036 = CARTESIAN_POINT ( 'NONE',  ( -10.16625029293440008, -9.899999999999998579, -27.12229687133834233 ) ) ;
#12041 = CARTESIAN_POINT ( 'NONE',  ( 0.000000000000000000, 2.539999999999996039, 0.000000000000000000 ) ) ;
#12040 = CARTESIAN_POINT ( 'NONE',  ( -35.91870443903878396, 3.408527232779817506, -14.86530122109521201 ) ) ;
#12039 = SURFACE_STYLE_FILL_AREA ( #560856 ) ;
#12038 =( NAMED_UNIT ( * ) PLANE_ANGLE_UNIT ( ) SI_UNIT ( $, .RADIAN. ) );
#12042 = DIRECTION ( 'NONE',  ( -0.000000000000000000, -1.000000000000000000, -0.000000000000000000 ) ) ;
#12043 = PRESENTATION_LAYER_ASSIGNMENT (  '', '', ( #253679 ) ) ;
#12044 = AXIS2_PLACEMENT_3D ( 'NONE', #140659, #215957, #80808 ) ;
#12045 = AXIS2_PLACEMENT_3D ( 'NONE', #567808, #448689, #627635 ) ;
#12046 = ORIENTED_EDGE ( 'NONE', *, *, #232256, .T. ) ;
#12047 = ADVANCED_FACE ( 'NONE', ( #233966 ), #532050, .F. ) ;
#12049 = CARTESIAN_POINT ( 'NONE',  ( 8.135000000000154330, 4.635000000000201403, -28.15000000000004476 ) ) ;
#12048 = CARTESIAN_POINT ( 'NONE',  ( -2.984349916160791150, 0.7838086138905344669, -17.61874644321687100 ) ) ;
#12050 = CARTESIAN_POINT ( 'NONE',  ( 12.78017137559478478, 19.95003238686089020, 7.607453529171323225 ) ) ;
#12051 = PLANE ( 'NONE',  #756149 ) ;
#12053 = DIRECTION ( 'NONE',  ( 1.000000000000000000, 1.565741830217544708E-15, -6.431582189974497226E-33 ) ) ;
#12052 = CARTESIAN_POINT ( 'NONE',  ( 11.81943374748230013, 8.558426592256010323, -1.988221629436002003 ) ) ;
#12055 = EDGE_CURVE ( 'NONE', #84252, #421238, #711216, .T. ) ;
#12054 = CARTESIAN_POINT ( 'NONE',  ( -11.46206615911853888, -8.114565209700979054, -2.105612440954335085 ) ) ;
#12056 = CARTESIAN_POINT ( 'NONE',  ( -10.69143414623183119, 7.769979040997653463, -2.679485404859818676 ) ) ;
#12057 = CARTESIAN_POINT ( 'NONE',  ( -11.26887508900720114, -10.47736866991363947, -27.89013211076419907 ) ) ;
#12058 = AXIS2_PLACEMENT_3D ( 'NONE', #406618, #271668, #148346 ) ;
#12059 = PRESENTATION_STYLE_ASSIGNMENT (( #509010 ) ) ;
#12060 = CONICAL_SURFACE ( 'NONE', #608805, 0.7000000000000000666, 0.02617993878000052232 ) ;
#12061 =( NAMED_UNIT ( * ) SI_UNIT ( $, .STERADIAN. ) SOLID_ANGLE_UNIT ( ) );
#12062 = DIRECTION ( 'NONE',  ( -1.000000000000000000, 0.000000000000000000, 0.000000000000000000 ) ) ;
#12063 = ORIENTED_EDGE ( 'NONE', *, *, #98176, .T. ) ;
#12064 = COLOUR_RGB ( '',0.2509803921568627416, 0.2509803921568627416, 0.2509803921568627416 ) ;
#12065 = VERTEX_POINT ( 'NONE', #539888 ) ;
#12069 = CARTESIAN_POINT ( 'NONE',  ( 11.22004647746340744, 7.769887247683262110, -2.571146594420196330 ) ) ;
#12068 = CARTESIAN_POINT ( 'NONE',  ( -10.05770626830300074, 8.824464672112080521, -2.234719639004780323 ) ) ;
#12067 =( LENGTH_UNIT ( ) NAMED_UNIT ( * ) SI_UNIT ( .MILLI., .METRE. ) );
#12066 = VECTOR ( 'NONE', #390654, 1000.000000000000000 ) ;
#12070 = CARTESIAN_POINT ( 'NONE',  ( 13.67675310405354949, 18.76166607555812860, -6.160077895018139849 ) ) ;
#12071 = VERTEX_POINT ( 'NONE', #114501 ) ;
#12072 = CARTESIAN_POINT ( 'NONE',  ( 6.889510241677492708, 0.02540000000000000244, 11.31746934891474510 ) ) ;
#12073 = VECTOR ( 'NONE', #293539, 1000.000000000000000 ) ;
#12074 = CARTESIAN_POINT ( 'NONE',  ( -12.97399908396743307, 19.14688724728092595, -7.271965649459639636 ) ) ;
#12075 = CARTESIAN_POINT ( 'NONE',  ( 21.35490684993634503, 17.00629477235528597, 26.96199725616365583 ) ) ;
#12078 = CARTESIAN_POINT ( 'NONE',  ( -11.42015601602321162, -7.825878192473422423, -2.268530619876893528 ) ) ;
#12077 = CARTESIAN_POINT ( 'NONE',  ( 11.25969826390819151, 30.55314596932704063, -9.910559806424410922 ) ) ;
#12076 = CARTESIAN_POINT ( 'NONE',  ( -11.51057629977280428, -8.116553074195211437, -3.090944476743090696 ) ) ;
#12079 = UNCERTAINTY_MEASURE_WITH_UNIT (LENGTH_MEASURE( 1.000000000000000082E-05 ), #186115, 'distance_accuracy_value', 'NONE');
#12081 = ORIENTED_EDGE ( 'NONE', *, *, #126281, .F. ) ;
#12080 = CARTESIAN_POINT ( 'NONE',  ( 20.43624953860216564, -19.05264691643129282, -7.275616240784093414 ) ) ;
#12082 = ORIENTED_EDGE ( 'NONE', *, *, #426603, .F. ) ;
#12083 = UNCERTAINTY_MEASURE_WITH_UNIT (LENGTH_MEASURE( 1.000000000000000082E-05 ), #725486, 'distance_accuracy_value', 'NONE');
#12085 = CARTESIAN_POINT ( 'NONE',  ( 12.66375626830279977, -9.619999999999999218, -28.33497422611930361 ) ) ;
#12084 = CARTESIAN_POINT ( 'NONE',  ( 0.3936999999999947208, -13.95115127614945827, 16.54768613720103687 ) ) ;
#12086 = CARTESIAN_POINT ( 'NONE',  ( 12.79384314446260262, 8.116470791611757107, -27.35891300564179218 ) ) ;
#12088 = DIRECTION ( 'NONE',  ( -0.000000000000000000, -0.000000000000000000, -1.000000000000000000 ) ) ;
#12087 = DIRECTION ( 'NONE',  ( -1.000000000000000000, 0.000000000000000000, 5.769478339312068650E-15 ) ) ;
#12089 = EDGE_CURVE ( 'NONE', #490300, #539112, #782633, .T. ) ;
#12090 = CARTESIAN_POINT ( 'NONE',  ( -59.43587022959147248, -2.558902388239102432, 7.981955050042524924 ) ) ;
#12091 = CARTESIAN_POINT ( 'NONE',  ( 7.164543275002180245, 0.000000000000000000, 11.04405700846965566 ) ) ;
#12092 = CARTESIAN_POINT ( 'NONE',  ( 2.152388683656358825, 36.36015980986182683, 14.84479640736571682 ) ) ;
#12093 = VERTEX_POINT ( 'NONE', #722969 ) ;
#12096 = B_SPLINE_CURVE_WITH_KNOTS ( 'NONE', 3,
 ( #76669, #319591, #144316, #509903, #271564, #386939, #561753, #569578, #677404, #132584, #315697, #375245, #685221, #192247, #16873, #28705, #633315 ),
 .UNSPECIFIED., .F., .F.,
 ( 4, 1, 1, 1, 1, 1, 1, 1, 1, 1, 1, 1, 1, 1, 4 ),
 ( 0.1625298658697792720, 0.1683450475960419634, 0.1744552506319722585, 0.1808603531136571407, 0.1875602204705863751, 0.2057497806903644810, 0.2188057940313011263, 0.2338408504632915608, 0.2500547919660502938, 0.2646622179480807580, 0.2813035192571914922, 0.2924224214948413225, 0.3124853336962489792, 0.3235027929460554397, 0.3345154947690829328 ),
 .UNSPECIFIED. ) ;
#12095 = DIRECTION ( 'NONE',  ( 3.122502256758252770E-17, -1.000000000000000000, 1.387778780783015694E-17 ) ) ;
#12094 = FILL_AREA_STYLE_COLOUR ( '', #779641 ) ;
#12097 = CARTESIAN_POINT ( 'NONE',  ( 10.82582075929203391, 7.910473850378810567, -28.13108952670908636 ) ) ;
#12099 = ORIENTED_EDGE ( 'NONE', *, *, #732494, .T. ) ;
#12098 =( GEOMETRIC_REPRESENTATION_CONTEXT ( 3 ) GLOBAL_UNCERTAINTY_ASSIGNED_CONTEXT ( ( #381387 ) ) GLOBAL_UNIT_ASSIGNED_CONTEXT ( ( #295357, #48672, #708976 ) ) REPRESENTATION_CONTEXT ( 'NONE', 'WORKASPACE' ) );
#12100 = SURFACE_SIDE_STYLE ('',( #449576 ) ) ;
#12101 = AXIS2_PLACEMENT_3D ( 'NONE', #512466, #516408, #579956 ) ;
#12103 =( NAMED_UNIT ( * ) PLANE_ANGLE_UNIT ( ) SI_UNIT ( $, .RADIAN. ) );
#12102 = CARTESIAN_POINT ( 'NONE',  ( -1.419540229885214000, 14.44989999999999775, -20.76810344827580224 ) ) ;
#12104 = ORIENTED_EDGE ( 'NONE', *, *, #116731, .F. ) ;
#12105 = ADVANCED_FACE ( 'NONE', ( #178110 ), #23967, .T. ) ;
#12106 = CARTESIAN_POINT ( 'NONE',  ( 1.872221864507521483, 14.59492419201820645, -0.02540000000000024183 ) ) ;
#12107 = CARTESIAN_POINT ( 'NONE',  ( -11.05398994082910136, -10.18558799918763924, -27.35534707537509647 ) ) ;
#12111 = ORIENTED_EDGE ( 'NONE', *, *, #417803, .F. ) ;
#12110 = DIRECTION ( 'NONE',  ( -1.000000000000000000, -0.000000000000000000, -0.000000000000000000 ) ) ;
#12109 =( GEOMETRIC_REPRESENTATION_CONTEXT ( 3 ) GLOBAL_UNCERTAINTY_ASSIGNED_CONTEXT ( ( #302524 ) ) GLOBAL_UNIT_ASSIGNED_CONTEXT ( ( #574427, #224462, #403538 ) ) REPRESENTATION_CONTEXT ( 'NONE', 'WORKASPACE' ) );
#12108 = UNCERTAINTY_MEASURE_WITH_UNIT (LENGTH_MEASURE( 1.000000000000000082E-05 ), #36951, 'distance_accuracy_value', 'NONE');
#12112 = CARTESIAN_POINT ( 'NONE',  ( -13.25090341299532248, 31.07198159890561939, 6.754236250799338315 ) ) ;
#12114 = CARTESIAN_POINT ( 'NONE',  ( -12.30197589237710787, 8.400000000000014566, -28.50103183632272419 ) ) ;
#12113 = CARTESIAN_POINT ( 'NONE',  ( 9.716198003154799423, -8.946283351918859594, -2.791153663577770061 ) ) ;
#12115 = CARTESIAN_POINT ( 'NONE',  ( -9.940839601636369594, -10.42857440818139914, -27.66504299143949552 ) ) ;
#12116 = FACE_OUTER_BOUND ( 'NONE', #52714, .T. ) ;
#12117 =( GEOMETRIC_REPRESENTATION_CONTEXT ( 3 ) GLOBAL_UNCERTAINTY_ASSIGNED_CONTEXT ( ( #381816 ) ) GLOBAL_UNIT_ASSIGNED_CONTEXT ( ( #299671, #120465, #486187 ) ) REPRESENTATION_CONTEXT ( 'NONE', 'WORKASPACE' ) );
#12118 = VERTEX_POINT ( 'NONE', #78285 ) ;
#12120 = UNCERTAINTY_MEASURE_WITH_UNIT (LENGTH_MEASURE( 1.000000000000000082E-05 ), #86485, 'distance_accuracy_value', 'NONE');
#12119 =( NAMED_UNIT ( * ) PLANE_ANGLE_UNIT ( ) SI_UNIT ( $, .RADIAN. ) );
#12121 = SURFACE_STYLE_USAGE ( .BOTH. , #64025 ) ;
#12125 = ORIENTED_EDGE ( 'NONE', *, *, #253730, .F. ) ;
#12124 = CARTESIAN_POINT ( 'NONE',  ( 0.6491738246508046428, 1.567244251809624345, -148.6872343749999175 ) ) ;
#12123 = CARTESIAN_POINT ( 'NONE',  ( 8.001248447530407759, 14.44999999999998685, -4.518532337538756494 ) ) ;
#12122 = CARTESIAN_POINT ( 'NONE',  ( 4.172368717144926187, 36.34185836617528764, 14.27576506840142301 ) ) ;
#12126 = VERTEX_POINT ( 'NONE', #369012 ) ;
#12128 = CARTESIAN_POINT ( 'NONE',  ( -10.63911262950634118, -16.12899999999999423, 6.082124267924425176 ) ) ;
#12127 = DIRECTION ( 'NONE',  ( 1.000000000000000000, 0.000000000000000000, 2.104539141804878825E-48 ) ) ;
#12129 = EDGE_LOOP ( 'NONE', ( #531102, #374533, #105914, #85529 ) ) ;
#12130 =( GEOMETRIC_REPRESENTATION_CONTEXT ( 3 ) GLOBAL_UNCERTAINTY_ASSIGNED_CONTEXT ( ( #695989 ) ) GLOBAL_UNIT_ASSIGNED_CONTEXT ( ( #117056, #478856, #777366 ) ) REPRESENTATION_CONTEXT ( 'NONE', 'WORKASPACE' ) );
#12134 = CARTESIAN_POINT ( 'NONE',  ( -11.78164761992729659, 9.724097232981677053, 0.2221051313639512137 ) ) ;
#12133 = CARTESIAN_POINT ( 'NONE',  ( 0.000000000000000000, 5.287231492656630394, 152.2999999999999829 ) ) ;
#12132 = CARTESIAN_POINT ( 'NONE',  ( 21.37509061493493689, 21.93145233643106806, 27.59458586375858857 ) ) ;
#12131 = LINE ( 'NONE', #255092, #424183 ) ;
#12135 = DIRECTION ( 'NONE',  ( 0.02533244133026245001, 0.02446325423109334957, 0.9993797159281719855 ) ) ;
#12136 = CARTESIAN_POINT ( 'NONE',  ( 14.88548992990355480, 26.47651117072574323, 1.849928641382149186 ) ) ;
#12139 = ORIENTED_EDGE ( 'NONE', *, *, #164705, .T. ) ;
#12138 = ADVANCED_FACE ( 'NONE', ( #18496 ), #607411, .F. ) ;
#12137 = MECHANICAL_DESIGN_GEOMETRIC_PRESENTATION_REPRESENTATION (  '', ( #50336 ), #75841 ) ;
#12140 = PRESENTATION_STYLE_ASSIGNMENT (( #386115 ) ) ;
#12141 = LINE ( 'NONE', #505212, #320538 ) ;
#12142 = MECHANICAL_DESIGN_GEOMETRIC_PRESENTATION_REPRESENTATION (  '', ( #698188 ), #762290 ) ;
#12143 = CARTESIAN_POINT ( 'NONE',  ( 11.93458960163608928, 8.401097362187703865, -3.246631370356829915 ) ) ;
#12145 = ADVANCED_FACE ( 'NONE', ( #750383 ), #762119, .T. ) ;
#12144 = ORIENTED_EDGE ( 'NONE', *, *, #287501, .F. ) ;
#12146 = DIRECTION ( 'NONE',  ( 0.7071067811865474617, 8.659560562354932858E-17, 0.7071067811865474617 ) ) ;
#12148 = CARTESIAN_POINT ( 'NONE',  ( -27.39999999999999503, 0.000000000000000000, 15.25000000000002309 ) ) ;
#12147 = FILL_AREA_STYLE ('',( #557023 ) ) ;
#12152 = CARTESIAN_POINT ( 'NONE',  ( 13.11660354950761231, 24.32563058758565333, 7.011627100181062389 ) ) ;
#12151 = FILL_AREA_STYLE ('',( #497391 ) ) ;
#12150 = SURFACE_STYLE_FILL_AREA ( #449622 ) ;
#12149 = CARTESIAN_POINT ( 'NONE',  ( -14.81240007659944347, 31.77539999999997988, -2.364910985799831611 ) ) ;
#12153 = VERTEX_POINT ( 'NONE', #702476 ) ;
#12154 = CARTESIAN_POINT ( 'NONE',  ( 13.96697680190588819, 20.53436001182525672, 5.470271099895226641 ) ) ;
#12155 = PRESENTATION_STYLE_ASSIGNMENT (( #255120 ) ) ;
#12157 = COLOUR_RGB ( '',0.2509803921568627416, 0.2509803921568627416, 0.2509803921568627416 ) ;
#12156 = CARTESIAN_POINT ( 'NONE',  ( -13.46200000000000863, -13.37893897257487197, 2.210383317136944026 ) ) ;
#12159 = CARTESIAN_POINT ( 'NONE',  ( -8.549993206615623009, 18.15499163259530135, 26.82549602794191657 ) ) ;
#12158 = LINE ( 'NONE', #784144, #150062 ) ;
#12160 = CARTESIAN_POINT ( 'NONE',  ( 1.673661691756085146, 2.491675629441158168, 2.715524886230220591 ) ) ;
#12162 = EDGE_CURVE ( 'NONE', #122373, #4809, #519413, .T. ) ;
#12161 = CARTESIAN_POINT ( 'NONE',  ( -14.16135707318305492, 25.74896282368705158, -4.945316786436950274 ) ) ;
#12164 = LINE ( 'NONE', #564861, #361749 ) ;
#12163 = CARTESIAN_POINT ( 'NONE',  ( -11.23278974850300038, -10.33882616064090065, -28.22763938651350202 ) ) ;
#12166 = CARTESIAN_POINT ( 'NONE',  ( -2.137832690598850061, 28.53613589714998611, 54.51691680387450134 ) ) ;
#12165 =( GEOMETRIC_REPRESENTATION_CONTEXT ( 3 ) GLOBAL_UNCERTAINTY_ASSIGNED_CONTEXT ( ( #556625 ) ) GLOBAL_UNIT_ASSIGNED_CONTEXT ( ( #200568, #133120, #13520 ) ) REPRESENTATION_CONTEXT ( 'NONE', 'WORKASPACE' ) );
#12167 =( GEOMETRIC_REPRESENTATION_CONTEXT ( 3 ) GLOBAL_UNCERTAINTY_ASSIGNED_CONTEXT ( ( #766832 ) ) GLOBAL_UNIT_ASSIGNED_CONTEXT ( ( #60555, #359172, #48877 ) ) REPRESENTATION_CONTEXT ( 'NONE', 'WORKASPACE' ) );
#12168 = CIRCLE ( 'NONE', #380957, 2.552699999999990865 ) ;
#12169 = CARTESIAN_POINT ( 'NONE',  ( -13.43924076908720266, 23.14928228866933679, 6.662342627516559368 ) ) ;
#12171 = CARTESIAN_POINT ( 'NONE',  ( -0.5259373453706415180, -13.27953819946739777, -0.02539999999999865629 ) ) ;
#12170 = CARTESIAN_POINT ( 'NONE',  ( -1.862068965517399866, 14.44994999999999941, -20.19913793103440014 ) ) ;
#12173 = EDGE_CURVE ( 'NONE', #521868, #785160, #634899, .T. ) ;
#12172 = CARTESIAN_POINT ( 'NONE',  ( 1.068267807438069150, 19.04746000000000095, -11.61658530190899086 ) ) ;
#12176 = CARTESIAN_POINT ( 'NONE',  ( 10.06579757751493887, 34.26003254836704315, 27.41891461863088963 ) ) ;
#12175 = CARTESIAN_POINT ( 'NONE',  ( -6.225751822658605050, 1.250736979901653223, -141.0027043040851140 ) ) ;
#12174 = CARTESIAN_POINT ( 'NONE',  ( -11.02922175408009942, -10.32178942950050526, -27.35987041458921709 ) ) ;
#12177 = CARTESIAN_POINT ( 'NONE',  ( -10.54202151213239880, 8.998308474746501417, -2.809358122475570152 ) ) ;
#12178 = CARTESIAN_POINT ( 'NONE',  ( -10.72853960163640252, 8.613569957361850271, -27.23965484629941969 ) ) ;
#12179 = AXIS2_PLACEMENT_3D ( 'NONE', #236381, #53306, #45420 ) ;
#12180 =( LENGTH_UNIT ( ) NAMED_UNIT ( * ) SI_UNIT ( .MILLI., .METRE. ) );
#12181 = CARTESIAN_POINT ( 'NONE',  ( 0.4137931034481174830, 14.44994999999999941, -19.06120689655170253 ) ) ;
#12184 = ORIENTED_EDGE ( 'NONE', *, *, #263241, .F. ) ;
#12183 = LINE ( 'NONE', #513067, #755787 ) ;
#12182 = FACE_OUTER_BOUND ( 'NONE', #56860, .T. ) ;
#12185 = ORIENTED_EDGE ( 'NONE', *, *, #79011, .F. ) ;
#12187 = VERTEX_POINT ( 'NONE', #507620 ) ;
#12186 = EDGE_CURVE ( 'NONE', #424650, #142744, #694682, .T. ) ;
#12188 = ORIENTED_EDGE ( 'NONE', *, *, #102100, .T. ) ;
#12189 = CARTESIAN_POINT ( 'NONE',  ( 9.978548160517446419, -10.12086668011510859, -27.21880210359431373 ) ) ;
#12190 = CARTESIAN_POINT ( 'NONE',  ( -1.058972636939565781, 0.02540000000000326372, -11.83465608776222133 ) ) ;
#12191 = DIRECTION ( 'NONE',  ( -0.000000000000000000, -0.000000000000000000, 1.000000000000000000 ) ) ;
#12192 = ORIENTED_EDGE ( 'NONE', *, *, #264810, .T. ) ;
#12195 =( GEOMETRIC_REPRESENTATION_CONTEXT ( 3 ) GLOBAL_UNCERTAINTY_ASSIGNED_CONTEXT ( ( #144609 ) ) GLOBAL_UNIT_ASSIGNED_CONTEXT ( ( #280601, #709894, #101325 ) ) REPRESENTATION_CONTEXT ( 'NONE', 'WORKASPACE' ) );
#12194 = FACE_OUTER_BOUND ( 'NONE', #646186, .T. ) ;
#12193 = DIRECTION ( 'NONE',  ( 0.000000000000000000, -1.000000000000000000, 0.000000000000000000 ) ) ;
#12197 = CARTESIAN_POINT ( 'NONE',  ( -14.60391062450514532, 14.38943124396647733, -2.816536690857070813 ) ) ;
#12196 = CARTESIAN_POINT ( 'NONE',  ( -9.598430776257334429, 14.46690890308056510, 1.263698007804054724 ) ) ;
#12201 = EDGE_LOOP ( 'NONE', ( #455444, #245511, #85455, #580723 ) ) ;
#12200 = CARTESIAN_POINT ( 'NONE',  ( 25.48988190239039398, -11.44156984867858995, -7.736162259615386283 ) ) ;
#12199 = CARTESIAN_POINT ( 'NONE',  ( 14.34999999999999964, 8.212251937150337966, -2.847430382221829870 ) ) ;
#12198 = CARTESIAN_POINT ( 'NONE',  ( -10.64321533473221670, -10.42381976183437331, -27.64121159349891599 ) ) ;
#12202 = CARTESIAN_POINT ( 'NONE',  ( 14.68544511752251580, -12.70000000000000284, 0.7586426555339987887 ) ) ;
#12203 = ORIENTED_EDGE ( 'NONE', *, *, #704740, .T. ) ;
#12204 =( NAMED_UNIT ( * ) SI_UNIT ( $, .STERADIAN. ) SOLID_ANGLE_UNIT ( ) );
#12206 = CARTESIAN_POINT ( 'NONE',  ( -91.66920635000003870, 88.90000000000001990, 6.875000000546290124 ) ) ;
#12205 = AXIS2_PLACEMENT_3D ( 'NONE', #285294, #750734, #205945 ) ;
#12208 = ADVANCED_FACE ( 'NONE', ( #205598 ), #641368, .T. ) ;
#12207 = CARTESIAN_POINT ( 'NONE',  ( -9.969806268303027963, 7.978210570499477683, -2.109870414589173127 ) ) ;
#12210 = CARTESIAN_POINT ( 'NONE',  ( -1.903098784135036414, 33.60295455127249653, 29.04184861425379083 ) ) ;
#12209 = CARTESIAN_POINT ( 'NONE',  ( -14.42032013699174087, 18.77409103348185226, 4.129694744157830222 ) ) ;
#12211 = CARTESIAN_POINT ( 'NONE',  ( -60.50578309557863577, 0.000000000000000000, 0.000000000000000000 ) ) ;
#12212 = SURFACE_STYLE_FILL_AREA ( #557089 ) ;
#12213 = VERTEX_POINT ( 'NONE', #511525 ) ;
#12214 = ORIENTED_EDGE ( 'NONE', *, *, #16522, .T. ) ;
#12216 = VERTEX_POINT ( 'NONE', #217327 ) ;
#12215 = ORIENTED_EDGE ( 'NONE', *, *, #486800, .T. ) ;
#12217 = CARTESIAN_POINT ( 'NONE',  ( -14.87300042064309302, 24.87458681736966071, 0.002105800684831560503 ) ) ;
#12221 = VERTEX_POINT ( 'NONE', #709358 ) ;
#12220 = ADVANCED_FACE ( 'NONE', ( #90085 ), #609432, .F. ) ;
#12219 =( NAMED_UNIT ( * ) SI_UNIT ( $, .STERADIAN. ) SOLID_ANGLE_UNIT ( ) );
#12218 = CARTESIAN_POINT ( 'NONE',  ( 25.64354842596290140, 11.09288181727137790, -7.676355848324327269 ) ) ;
#12222 = VERTEX_POINT ( 'NONE', #649699 ) ;
#12223 = EDGE_CURVE ( 'NONE', #715209, #629211, #730758, .T. ) ;
#12224 = CARTESIAN_POINT ( 'NONE',  ( -11.87645626830300571, -7.840000000000000746, -2.923316150746189557 ) ) ;
#12225 = CARTESIAN_POINT ( 'NONE',  ( -10.27013990586569570, 7.963660256830324968, -2.092962595882777777 ) ) ;
#12226 = ORIENTED_EDGE ( 'NONE', *, *, #287941, .T. ) ;
#12228 = CARTESIAN_POINT ( 'NONE',  ( 11.45217751604500656, -8.967055847019977932, -2.600000000000010303 ) ) ;
#12227 = CARTESIAN_POINT ( 'NONE',  ( 5.843242980774129514, 14.68931143213804447, 2.320875582863988651 ) ) ;
#12229 = PRESENTATION_LAYER_ASSIGNMENT (  '', '', ( #37858 ) ) ;
#12230 = COLOUR_RGB ( '',0.4274509803921568429, 0.4588235294117646856, 0.4941176470588235503 ) ;
#12231 = STYLED_ITEM ( 'NONE', ( #621521 ), #323951 ) ;
#12232 = CARTESIAN_POINT ( 'NONE',  ( 13.15000000000000036, 9.324999999999990408, -2.600000000000000533 ) ) ;
#12233 = CARTESIAN_POINT ( 'NONE',  ( 12.44584313346042670, 2.794000000000000039, 8.795373141447489829 ) ) ;
#12235 = LINE ( 'NONE', #366647, #181894 ) ;
#12234 = CARTESIAN_POINT ( 'NONE',  ( 7.960204194457796463E-16, 48.05680000000000263, -6.500000000000000888 ) ) ;
#12239 = ORIENTED_EDGE ( 'NONE', *, *, #327534, .T. ) ;
#12238 = DIRECTION ( 'NONE',  ( 0.000000000000000000, 0.000000000000000000, -1.000000000000000000 ) ) ;
#12237 = CARTESIAN_POINT ( 'NONE',  ( 25.65386049139847557, 11.06901268803432714, -2.810282051282052329 ) ) ;
#12236 = CARTESIAN_POINT ( 'NONE',  ( -10.71655922571050290, 8.295181925654086186, -2.046018944168939591 ) ) ;
#12241 = ORIENTED_EDGE ( 'NONE', *, *, #164757, .F. ) ;
#12240 = ADVANCED_FACE ( 'NONE', ( #198808 ), #381805, .F. ) ;
#12243 = PRESENTATION_STYLE_ASSIGNMENT (( #568862 ) ) ;
#12242 = DIRECTION ( 'NONE',  ( -0.000000000000000000, -1.000000000000000000, -0.000000000000000000 ) ) ;
#12244 = LINE ( 'NONE', #255217, #106721 ) ;
#12245 = EDGE_CURVE ( 'NONE', #614119, #752673, #260593, .T. ) ;
#12246 = ORIENTED_EDGE ( 'NONE', *, *, #159592, .F. ) ;
#12247 = DIRECTION ( 'NONE',  ( -0.000000000000000000, 1.000000000000000000, -0.000000000000000000 ) ) ;
#12249 = EDGE_LOOP ( 'NONE', ( #553974, #649598, #224347, #181945 ) ) ;
#12248 = FACE_OUTER_BOUND ( 'NONE', #708370, .T. ) ;
#12250 = CARTESIAN_POINT ( 'NONE',  ( -11.17445641516970056, -9.792367778130179445, -28.41885429621699899 ) ) ;
#12251 = CARTESIAN_POINT ( 'NONE',  ( -0.6991842662871137204, 0.000000000000000000, 13.42556411275020167 ) ) ;
#12252 = CARTESIAN_POINT ( 'NONE',  ( 12.50537381072463283, 10.57500000000003659, -33.12326038868493328 ) ) ;
#12253 = CARTESIAN_POINT ( 'NONE',  ( -12.07962557116124991, -8.851565275437003777, -2.254559655709777566 ) ) ;
#12254 =( NAMED_UNIT ( * ) SI_UNIT ( $, .STERADIAN. ) SOLID_ANGLE_UNIT ( ) );
#12255 = COLOUR_RGB ( '',1.000000000000000000, 1.000000000000000000, 1.000000000000000000 ) ;
#12256 = COLOUR_RGB ( '',0.4274509803921568429, 0.4588235294117646856, 0.4941176470588235503 ) ;
#12257 = DIRECTION ( 'NONE',  ( 1.000000000000000000, -2.887634826259105097E-15, -2.342249698096820017E-15 ) ) ;
#12259 = FACE_OUTER_BOUND ( 'NONE', #522350, .T. ) ;
#12258 = CARTESIAN_POINT ( 'NONE',  ( 11.91276351879179529, -8.399999999999982592, -3.246632301492391459 ) ) ;
#12261 = ADVANCED_FACE ( 'NONE', ( #473129 ), #428345, .T. ) ;
#12260 = FACE_OUTER_BOUND ( 'NONE', #562083, .T. ) ;
#12263 = CARTESIAN_POINT ( 'NONE',  ( -0.3195789879829746827, 19.04745999999999739, -15.99607578345142755 ) ) ;
#12262 = CARTESIAN_POINT ( 'NONE',  ( -10.64083960163639908, 7.871425591818558942, -2.415042991439459996 ) ) ;
#12265 = EDGE_CURVE ( 'NONE', #144515, #501776, #39780, .T. ) ;
#12264 = CARTESIAN_POINT ( 'NONE',  ( 50.29199999999980975, 56.58258655000000914, -50.29200000000018633 ) ) ;
#12266 = CARTESIAN_POINT ( 'NONE',  ( 8.595677303824990290, 4.671049241197608559, 27.59458586375858857 ) ) ;
#12268 = CARTESIAN_POINT ( 'NONE',  ( 12.38947589237689684, -7.836189891072126379, -2.600000000000008527 ) ) ;
#12267 = FACE_OUTER_BOUND ( 'NONE', #634798, .T. ) ;
#12269 = CARTESIAN_POINT ( 'NONE',  ( -9.941039601636369127, -8.928574408181429334, -2.415042991439490194 ) ) ;
#12270 = DIRECTION ( 'NONE',  ( 0.000000000000000000, -1.000000000000000000, 0.000000000000000000 ) ) ;
#12271 = CARTESIAN_POINT ( 'NONE',  ( 7.360000000000142428, 0.1500000000002003064, -26.34244314528822528 ) ) ;
#12272 = AXIS2_PLACEMENT_3D ( 'NONE', #223117, #334782, #592677 ) ;
#12273 = CARTESIAN_POINT ( 'NONE',  ( 5.958128102782308311, 14.73028470791578926, 0.7561693085597744890 ) ) ;
#12274 = CARTESIAN_POINT ( 'NONE',  ( 11.21728520469459767, 14.70816043247697813, 1.601061300631109852 ) ) ;
#12275 =( GEOMETRIC_REPRESENTATION_CONTEXT ( 3 ) GLOBAL_UNCERTAINTY_ASSIGNED_CONTEXT ( ( #497191 ) ) GLOBAL_UNIT_ASSIGNED_CONTEXT ( ( #478537, #355634, #168589 ) ) REPRESENTATION_CONTEXT ( 'NONE', 'WORKASPACE' ) );
#12276 = CARTESIAN_POINT ( 'NONE',  ( 10.44401351879180062, -10.42857440818139914, -28.03495700856050021 ) ) ;
#12277 = CARTESIAN_POINT ( 'NONE',  ( 10.95634314446259694, 8.966502003381968677, -2.271646819902179093 ) ) ;
#12278 = AXIS2_PLACEMENT_3D ( 'NONE', #424201, #539388, #113985 ) ;
#12281 = CARTESIAN_POINT ( 'NONE',  ( 1.997310890029793340, 36.37379472837772454, 14.86643027793048333 ) ) ;
#12280 = DIRECTION ( 'NONE',  ( -1.360567432138671588E-16, 1.000000000000000000, 0.000000000000000000 ) ) ;
#12279 = CARTESIAN_POINT ( 'NONE',  ( -11.71047175408009799, -8.959999999999999076, -2.276683849253812841 ) ) ;
#12282 = DIRECTION ( 'NONE',  ( 1.000000000000000000, 0.000000000000000000, 0.000000000000000000 ) ) ;
#12284 = LINE ( 'NONE', #612957, #175344 ) ;
#12283 = CARTESIAN_POINT ( 'NONE',  ( 13.24487247120160305, 14.38449909817498451, -32.19326038868491935 ) ) ;
#12286 = B_SPLINE_CURVE_WITH_KNOTS ( 'NONE', 3,
 ( #395293, #323956, #25216, #216193, #399202, #220136, #566130, #447036, #753168, #327839 ),
 .UNSPECIFIED., .F., .F.,
 ( 4, 2, 2, 2, 4 ),
 ( 0.000000000000000000, 0.1250000000000000000, 0.2500000000000000000, 0.3750000000000000000, 0.5000000000000000000 ),
 .UNSPECIFIED. ) ;
#12285 = CARTESIAN_POINT ( 'NONE',  ( 7.678761816024566755, 35.07435277086601388, 12.73745459308168115 ) ) ;
#12287 = FACE_OUTER_BOUND ( 'NONE', #138250, .T. ) ;
#12289 = VECTOR ( 'NONE', #734650, 1000.000000000000000 ) ;
#12288 =( GEOMETRIC_REPRESENTATION_CONTEXT ( 3 ) GLOBAL_UNCERTAINTY_ASSIGNED_CONTEXT ( ( #204029 ) ) GLOBAL_UNIT_ASSIGNED_CONTEXT ( ( #33040, #36953, #522104 ) ) REPRESENTATION_CONTEXT ( 'NONE', 'WORKASPACE' ) );
#12290 = CYLINDRICAL_SURFACE ( 'NONE', #386955, 15.11299999999999777 ) ;
#12291 = DIRECTION ( 'NONE',  ( -0.000000000000000000, -0.000000000000000000, 1.000000000000000000 ) ) ;
#12292 = ADVANCED_FACE ( 'NONE', ( #409818 ), #282640, .T. ) ;
#12293 = CARTESIAN_POINT ( 'NONE',  ( -10.99028215840614919, -16.59827029879732407, 8.029900306018324940 ) ) ;
#12294 = B_SPLINE_CURVE_WITH_KNOTS ( 'NONE', 3,
 ( #651205, #281573, #523837, #293358 ),
 .UNSPECIFIED., .F., .F.,
 ( 4, 4 ),
 ( 0.000000000000000000, 1.000000000000000000 ),
 .UNSPECIFIED. ) ;
#12295 = DIRECTION ( 'NONE',  ( 0.000000000000000000, 1.000000000000000000, 0.000000000000000000 ) ) ;
#12296 = CARTESIAN_POINT ( 'NONE',  ( -40.00000000000000000, 0.000000000000000000, 0.000000000000000000 ) ) ;
#12297 = CARTESIAN_POINT ( 'NONE',  ( -3.761760048683457036, 18.92299999999999827, 0.6746398137717702914 ) ) ;
#12299 = STYLED_ITEM ( 'NONE', ( #415348 ), #43795 ) ;
#12298 = LINE ( 'NONE', #382383, #682157 ) ;
#12300 = CARTESIAN_POINT ( 'NONE',  ( -9.954259811129530178, -10.00542196804729933, -27.29282726494371758 ) ) ;
#12301 = CARTESIAN_POINT ( 'NONE',  ( -1.898808173321591575, -14.22653999999998753, -1.885191586644250350 ) ) ;
#12302 = CARTESIAN_POINT ( 'NONE',  ( -59.50127949962703866, -8.132067533341812648, -2.717402790535973001 ) ) ;
#12304 = ORIENTED_EDGE ( 'NONE', *, *, #348595, .T. ) ;
#12303 = MECHANICAL_DESIGN_GEOMETRIC_PRESENTATION_REPRESENTATION (  '', ( #545400 ), #469415 ) ;
#12305 = ORIENTED_EDGE ( 'NONE', *, *, #532321, .T. ) ;
#12307 = PRESENTATION_LAYER_ASSIGNMENT (  '', '', ( #723871 ) ) ;
#12306 = CARTESIAN_POINT ( 'NONE',  ( 12.10430767767498850, 8.119177381552733053, -2.115501643998222825 ) ) ;
#12310 = ORIENTED_EDGE ( 'NONE', *, *, #5615, .T. ) ;
#12309 = AXIS2_PLACEMENT_3D ( 'NONE', #298716, #779826, #44126 ) ;
#12308 = CARTESIAN_POINT ( 'NONE',  ( 13.59362467695861199, 27.23060437345154128, -6.034902624049843567 ) ) ;
#12312 = DIRECTION ( 'NONE',  ( 0.000000000000000000, 1.000000000000000000, 0.000000000000000000 ) ) ;
#12311 = CARTESIAN_POINT ( 'NONE',  ( 12.63438960163610147, 8.400000000000027001, -28.49663230149241144 ) ) ;
#12318 = EDGE_CURVE ( 'NONE', #2823, #779005, #37579, .T. ) ;
#12317 = CARTESIAN_POINT ( 'NONE',  ( 8.552592531245585050, 18.91299999999998960, 0.8386351017014134213 ) ) ;
#12316 = DIRECTION ( 'NONE',  ( 5.536293934372442818E-17, -0.9996573249755572599, -0.02617694830787311439 ) ) ;
#12315 = PRESENTATION_LAYER_ASSIGNMENT (  '', '', ( #355662 ) ) ;
#12314 = CARTESIAN_POINT ( 'NONE',  ( 11.19460626830280781, 7.978210570499514098, -28.34012958541078930 ) ) ;
#12313 = CARTESIAN_POINT ( 'NONE',  ( 11.28399611275075465, -7.841299775970389518, -2.638839887582287602 ) ) ;
#12319 = CARTESIAN_POINT ( 'NONE',  ( -9.920289748503046567, 7.963939597079665589, -27.34328719605302638 ) ) ;
#12321 = SURFACE_STYLE_USAGE ( .BOTH. , #438107 ) ;
#12320 = CARTESIAN_POINT ( 'NONE',  ( -12.61463394023924423, 9.024450179201750188, -2.500083211758062696 ) ) ;
#12322 = CARTESIAN_POINT ( 'NONE',  ( 7.811993499314992206, 14.44989999999998531, -4.898309264123560602 ) ) ;
#12323 = AXIS2_PLACEMENT_3D ( 'NONE', #58647, #74319, #376814 ) ;
#12325 = VECTOR ( 'NONE', #753403, 1000.000000000000000 ) ;
#12324 = STYLED_ITEM ( 'NONE', ( #583486 ), #747030 ) ;
#12329 = ORIENTED_EDGE ( 'NONE', *, *, #427288, .T. ) ;
#12328 = PRESENTATION_STYLE_ASSIGNMENT (( #127945 ) ) ;
#12327 = DIRECTION ( 'NONE',  ( 0.000000000000000000, 0.000000000000000000, 1.000000000000000000 ) ) ;
#12326 = CARTESIAN_POINT ( 'NONE',  ( -11.98811711553480563, 20.42789863592958710, -9.015866989868960957 ) ) ;
#12334 = ORIENTED_EDGE ( 'NONE', *, *, #245242, .F. ) ;
#12333 =( NAMED_UNIT ( * ) SI_UNIT ( $, .STERADIAN. ) SOLID_ANGLE_UNIT ( ) );
#12332 = CARTESIAN_POINT ( 'NONE',  ( -4.236448293489806893, 18.92300000000000182, -0.3383414957888997154 ) ) ;
#12331 = CARTESIAN_POINT ( 'NONE',  ( 33.78605455233399368, 23.57784371658518907, -43.88600000000018042 ) ) ;
#12330 = COLOUR_RGB ( '',0.4274509803921568429, 0.4588235294117646856, 0.4941176470588235503 ) ;
#12335 = EDGE_CURVE ( 'NONE', #123765, #58259, #578465, .T. ) ;
#12337 = ORIENTED_EDGE ( 'NONE', *, *, #508685, .F. ) ;
#12336 = CARTESIAN_POINT ( 'NONE',  ( -4.443071284151683287, 36.30136779960599824, -14.32686698595485630 ) ) ;
#12339 = ORIENTED_EDGE ( 'NONE', *, *, #478374, .F. ) ;
#12338 = B_SPLINE_CURVE_WITH_KNOTS ( 'NONE', 3,
 ( #79517, #322459, #262705, #27685, #202923, #445502, #23680, #95206, #688157, #751659, #143284 ),
 .UNSPECIFIED., .F., .F.,
 ( 4, 1, 1, 1, 1, 1, 1, 1, 4 ),
 ( 0.000000000000000000, 0.1645178804213977553, 0.3147451417800433138, 0.4511204839168124758, 0.5739959959806787415, 0.6872701966943337570, 0.7958627515876346425, 0.8996697218596922951, 1.000000000000000000 ),
 .UNSPECIFIED. ) ;
#12340 = CARTESIAN_POINT ( 'NONE',  ( -13.42343617462053906, 6.591046566009780783, -26.14104660272689884 ) ) ;
#12341 =( GEOMETRIC_REPRESENTATION_CONTEXT ( 3 ) GLOBAL_UNCERTAINTY_ASSIGNED_CONTEXT ( ( #266640 ) ) GLOBAL_UNIT_ASSIGNED_CONTEXT ( ( #264434, #152845, #395488 ) ) REPRESENTATION_CONTEXT ( 'NONE', 'WORKASPACE' ) );
#12343 = ORIENTED_EDGE ( 'NONE', *, *, #567557, .F. ) ;
#12342 = AXIS2_PLACEMENT_3D ( 'NONE', #649708, #765101, #41156 ) ;
#12345 = EDGE_CURVE ( 'NONE', #149897, #164826, #718621, .T. ) ;
#12344 = CARTESIAN_POINT ( 'NONE',  ( 14.60192193590538068, 25.13605120684627536, -2.827034656676076896 ) ) ;
#12346 = CARTESIAN_POINT ( 'NONE',  ( 1.108209038230193233, -1.108209038230152599, -155.1860624999999345 ) ) ;
#12347 = CARTESIAN_POINT ( 'NONE',  ( -59.10000000000000142, 8.682752483823820810, -3.999904721053369361 ) ) ;
#12348 = CARTESIAN_POINT ( 'NONE',  ( -12.27931174942168546, 8.120001373031966452, -3.084971847958101421 ) ) ;
#12349 = EDGE_LOOP ( 'NONE', ( #357593, #5287, #49189, #497925, #423078 ) ) ;
#12350 = CARTESIAN_POINT ( 'NONE',  ( 11.90014508275469751, -9.899999999999945288, -28.49662913061078839 ) ) ;
#12351 = CARTESIAN_POINT ( 'NONE',  ( 10.54735426826299971, -8.506102019337690834, -3.160766919878140069 ) ) ;
#12352 = ORIENTED_EDGE ( 'NONE', *, *, #660016, .F. ) ;
#12353 = ORIENTED_EDGE ( 'NONE', *, *, #437902, .F. ) ;
#12354 = AXIS2_PLACEMENT_3D ( 'NONE', #98775, #528167, #532082 ) ;
#12355 = CARTESIAN_POINT ( 'NONE',  ( -12.61317995295791228, 8.400000000000025224, -28.49663563907288832 ) ) ;
#12357 = EDGE_CURVE ( 'NONE', #56123, #473098, #758952, .T. ) ;
#12356 = ORIENTED_EDGE ( 'NONE', *, *, #1385, .F. ) ;
#12358 = CARTESIAN_POINT ( 'NONE',  ( -4.567720233811327191, 18.91299999999999670, 0.7914834481969412749 ) ) ;
#12359 = CARTESIAN_POINT ( 'NONE',  ( -10.30869147078800019, -10.38046666363399950, -28.26347383626789878 ) ) ;
#12360 = MECHANICAL_DESIGN_GEOMETRIC_PRESENTATION_REPRESENTATION (  '', ( #723913 ), #647843 ) ;
#12361 = EDGE_CURVE ( 'NONE', #783113, #663087, #426310, .T. ) ;
#12362 = CIRCLE ( 'NONE', #748914, 15.25000000000002309 ) ;
#12364 =( GEOMETRIC_REPRESENTATION_CONTEXT ( 3 ) GLOBAL_UNCERTAINTY_ASSIGNED_CONTEXT ( ( #732615 ) ) GLOBAL_UNIT_ASSIGNED_CONTEXT ( ( #478504, #589965, #108796 ) ) REPRESENTATION_CONTEXT ( 'NONE', 'WORKASPACE' ) );
#12363 = CARTESIAN_POINT ( 'NONE',  ( 15.79170919491636838, 34.52141654999998366, -12.01883513514661850 ) ) ;
#12365 = DIRECTION ( 'NONE',  ( -0.000000000000000000, -0.000000000000000000, 1.000000000000000000 ) ) ;
#12367 = DIRECTION ( 'NONE',  ( 0.000000000000000000, 0.000000000000000000, 1.000000000000000000 ) ) ;
#12366 = MECHANICAL_DESIGN_GEOMETRIC_PRESENTATION_REPRESENTATION (  '', ( #139819 ), #761967 ) ;
#12368 = AXIS2_PLACEMENT_3D ( 'NONE', #772511, #112191, #343259 ) ;
#12370 = MECHANICAL_DESIGN_GEOMETRIC_PRESENTATION_REPRESENTATION (  '', ( #381168 ), #114159 ) ;
#12369 = CARTESIAN_POINT ( 'NONE',  ( -13.09539949245183976, 7.829130419401999497, -27.85000000000000142 ) ) ;
#12371 = EDGE_LOOP ( 'NONE', ( #292918, #485701, #691341, #25225 ) ) ;
#12372 = ADVANCED_FACE ( 'NONE', ( #14294 ), #563063, .F. ) ;
#12373 = CARTESIAN_POINT ( 'NONE',  ( -13.43660000000000565, -13.79777081455922172, 1.303252973811949378 ) ) ;
#12375 = CARTESIAN_POINT ( 'NONE',  ( -13.57983136540307889, 24.92969965755455775, -6.370886473389496096 ) ) ;
#12374 = CARTESIAN_POINT ( 'NONE',  ( -0.6491738246508037546, -1.567244251809542410, -152.9536406249999345 ) ) ;
#12376 = CARTESIAN_POINT ( 'NONE',  ( -10.12445641516969985, 8.507632221869799949, -28.41885429621699899 ) ) ;
#12378 = ORIENTED_EDGE ( 'NONE', *, *, #747732, .T. ) ;
#12377 = CARTESIAN_POINT ( 'NONE',  ( -11.70682610208251262, -8.872710917947795650, -3.016249304766148942 ) ) ;
#12380 = CARTESIAN_POINT ( 'NONE',  ( 4.856843237298280158, 4.606418038737554177, 26.84625042072061518 ) ) ;
#12379 = FILL_AREA_STYLE_COLOUR ( '', #335893 ) ;
#12382 = CARTESIAN_POINT ( 'NONE',  ( 10.84480626830280414, 7.978210570499514098, -28.34012958541078930 ) ) ;
#12381 = CIRCLE ( 'NONE', #279567, 12.50000000000000000 ) ;
#12383 = CARTESIAN_POINT ( 'NONE',  ( -12.69999999999998863, 12.70000000000000107, 12.69999999999998863 ) ) ;
#12384 =( NAMED_UNIT ( * ) PLANE_ANGLE_UNIT ( ) SI_UNIT ( $, .RADIAN. ) );
#12385 = CARTESIAN_POINT ( 'NONE',  ( 0.3639915810553770448, 14.43138211966629925, 2.620411130173463832 ) ) ;
#12388 = CARTESIAN_POINT ( 'NONE',  ( 10.69877293496939963, -8.295890263930639108, -2.049762630444309952 ) ) ;
#12387 = CARTESIAN_POINT ( 'NONE',  ( 9.861080185458471092, -9.475535327887861570, -28.21528036099519809 ) ) ;
#12386 = SURFACE_STYLE_USAGE ( .BOTH. , #672871 ) ;
#12389 = CARTESIAN_POINT ( 'NONE',  ( -9.745289748503042304, 8.836060402920342227, -3.106712803946992452 ) ) ;
#12391 = EDGE_CURVE ( 'NONE', #352698, #253926, #384327, .T. ) ;
#12390 = COLOUR_RGB ( '',0.4274509803921568429, 0.4588235294117646856, 0.4941176470588235503 ) ;
#12392 = CARTESIAN_POINT ( 'NONE',  ( -59.50127949962703866, -6.590133349217818903, 0.8270218725450252384 ) ) ;
#12394 = PLANE ( 'NONE',  #329300 ) ;
#12393 = DIRECTION ( 'NONE',  ( 1.000000000000000000, 0.000000000000000000, 0.000000000000000000 ) ) ;
#12397 = EDGE_LOOP ( 'NONE', ( #36848, #209236, #398794, #243764 ) ) ;
#12396 = CARTESIAN_POINT ( 'NONE',  ( 14.42520420123448588, 29.33106233766231696, 4.112600606998790376 ) ) ;
#12395 = CARTESIAN_POINT ( 'NONE',  ( -13.52053584092525718, 26.27098966285347004, -6.196873376485183549 ) ) ;
#12399 = DIRECTION ( 'NONE',  ( 0.000000000000000000, -2.055781422646437372E-24, -1.000000000000000000 ) ) ;
#12398 = CARTESIAN_POINT ( 'NONE',  ( 14.01589578234771594, 26.21996847691189814, 4.976074043568360139 ) ) ;
#12401 = CARTESIAN_POINT ( 'NONE',  ( -11.08528571428571574, 18.91300000000000026, -0.02509590097402373057 ) ) ;
#12400 = CARTESIAN_POINT ( 'NONE',  ( -25.39999999999999503, 35.79999999999999716, 48.77719999999999345 ) ) ;
#12402 = CARTESIAN_POINT ( 'NONE',  ( 12.30004228482014028, 7.648619315278293307, -2.650826058424864407 ) ) ;
#12404 =( NAMED_UNIT ( * ) PLANE_ANGLE_UNIT ( ) SI_UNIT ( $, .RADIAN. ) );
#12403 = SURFACE_STYLE_USAGE ( .BOTH. , #617043 ) ;
#12405 = CARTESIAN_POINT ( 'NONE',  ( 3.984606457668320889, 0.000000000000000000, 11.95773610846289259 ) ) ;
#12407 = CARTESIAN_POINT ( 'NONE',  ( 14.46642827336359893, 30.23669653568833127, -3.965164857742705884 ) ) ;
#12406 = CARTESIAN_POINT ( 'NONE',  ( 1.472762003855359270, -1.472762003855318858, -155.5829375000000141 ) ) ;
#12409 = COLOUR_RGB ( '',0.2509803921568627416, 0.2509803921568627416, 0.2509803921568627416 ) ;
#12408 = CARTESIAN_POINT ( 'NONE',  ( -1.925102645954613889, -2.629035291960380327, 142.7472474074045579 ) ) ;
#12411 = DIRECTION ( 'NONE',  ( -0.000000000000000000, 1.000000000000000000, -0.000000000000000000 ) ) ;
#12410 = CARTESIAN_POINT ( 'NONE',  ( 0.4710842299034184721, 19.04746000000000095, -11.80027314597455224 ) ) ;
#12412 = CARTESIAN_POINT ( 'NONE',  ( 12.73063149385071924, 8.688714780320461628, -2.097965706616045090 ) ) ;
#12414 = FILL_AREA_STYLE_COLOUR ( '', #208221 ) ;
#12413 =( GEOMETRIC_REPRESENTATION_CONTEXT ( 3 ) GLOBAL_UNCERTAINTY_ASSIGNED_CONTEXT ( ( #186748 ) ) GLOBAL_UNIT_ASSIGNED_CONTEXT ( ( #576162, #504746, #755277 ) ) REPRESENTATION_CONTEXT ( 'NONE', 'WORKASPACE' ) );
#12415 = EDGE_CURVE ( 'NONE', #24682, #622885, #654798, .T. ) ;
#12416 = CARTESIAN_POINT ( 'NONE',  ( -9.847354268263270427, 8.506102019337731690, -28.41076691987809610 ) ) ;
#12417 = PRESENTATION_LAYER_ASSIGNMENT (  '', '', ( #533096 ) ) ;
#12418 = EDGE_CURVE ( 'NONE', #772301, #139960, #578220, .T. ) ;
#12419 = CARTESIAN_POINT ( 'NONE',  ( -1.862068965517398977, 14.45000000000000817, -22.41178160919540119 ) ) ;
#12420 = CARTESIAN_POINT ( 'NONE',  ( -58.10127950000000396, -4.926042580000006055, 0.8798807604660003889 ) ) ;
#12422 = CARTESIAN_POINT ( 'NONE',  ( 12.13019503215055650, 9.146461888344141755, -2.470493664695479819 ) ) ;
#12421 = CARTESIAN_POINT ( 'NONE',  ( -16.18111218772819271, 15.79258801403999790, -13.81888781227179663 ) ) ;
#12424 = CARTESIAN_POINT ( 'NONE',  ( -7.384085443037979424, 19.04999999999999716, -12.75144303797468659 ) ) ;
#12423 = FACE_OUTER_BOUND ( 'NONE', #347977, .T. ) ;
#12425 = CARTESIAN_POINT ( 'NONE',  ( -10.42092647779619696, 8.935236726878480695, -2.787288265082189298 ) ) ;
#12426 = CARTESIAN_POINT ( 'NONE',  ( 11.00145626830280321, -7.839999999999976765, -2.276683849253819947 ) ) ;
#12428 = MECHANICAL_DESIGN_GEOMETRIC_PRESENTATION_REPRESENTATION (  '', ( #253502 ), #786991 ) ;
#12427 = CARTESIAN_POINT ( 'NONE',  ( 27.59490713117570593, -4.377824217768120363, 7.154621698819445541 ) ) ;
#12429 = CARTESIAN_POINT ( 'NONE',  ( -1.881172010193196353, -0.8477801084518408192, -6.955999999999999517 ) ) ;
#12430 = CARTESIAN_POINT ( 'NONE',  ( 10.52377293496939892, -10.00410973606929943, -28.40023736955570044 ) ) ;
#12433 = CARTESIAN_POINT ( 'NONE',  ( 14.83700503195050402, 27.48479553424408905, 1.034182086275978074 ) ) ;
#12432 = CARTESIAN_POINT ( 'NONE',  ( -1.077633979603792147, 36.21141299661324808, -14.96124010201341825 ) ) ;
#12431 = CARTESIAN_POINT ( 'NONE',  ( 8.835000000000141185, -2.064999999999804992, -26.73466666666666924 ) ) ;
#12435 = ORIENTED_EDGE ( 'NONE', *, *, #321225, .F. ) ;
#12434 = ADVANCED_FACE ( 'NONE', ( #205296 ), #14796, .F. ) ;
#12436 = CARTESIAN_POINT ( 'NONE',  ( -11.79181917919764011, -17.09686999126948237, 5.288627963075897220 ) ) ;
#12437 = CARTESIAN_POINT ( 'NONE',  ( 10.64063960163609934, -9.371425591818518086, -27.66504299143949552 ) ) ;
#12438 = MECHANICAL_DESIGN_GEOMETRIC_PRESENTATION_REPRESENTATION (  '', ( #114220 ), #533112 ) ;
#12440 = ORIENTED_EDGE ( 'NONE', *, *, #742794, .T. ) ;
#12439 = CARTESIAN_POINT ( 'NONE',  ( -10.29063960163639990, -10.42857440818139914, -27.66504299143949552 ) ) ;
#12441 = VECTOR ( 'NONE', #544172, 1000.000000000000000 ) ;
#12442 = ORIENTED_EDGE ( 'NONE', *, *, #483709, .T. ) ;
#12443 = ORIENTED_EDGE ( 'NONE', *, *, #455274, .T. ) ;
#12444 = CARTESIAN_POINT ( 'NONE',  ( 14.07045588945150350, 20.42404504818624389, 4.819587624284060290 ) ) ;
#12445 = AXIS2_PLACEMENT_3D ( 'NONE', #182108, #309499, #659510 ) ;
#12447 = ORIENTED_EDGE ( 'NONE', *, *, #431307, .F. ) ;
#12446 = CARTESIAN_POINT ( 'NONE',  ( 13.45552009005492700, 20.87026431612007116, -6.336806385065289149 ) ) ;
#12449 = LINE ( 'NONE', #356218, #204592 ) ;
#12448 = CARTESIAN_POINT ( 'NONE',  ( -14.88507718922612533, 25.32758315855828357, -1.853234466626008325 ) ) ;
#12452 = SURFACE_SIDE_STYLE ('',( #319055 ) ) ;
#12451 = DIRECTION ( 'NONE',  ( 2.988956183557850104E-15, 1.000000000000000000, 1.278584119669316026E-15 ) ) ;
#12450 = CARTESIAN_POINT ( 'NONE',  ( -11.13647293496970114, -7.764640613137654412, -2.479784431710209791 ) ) ;
#12453 = CARTESIAN_POINT ( 'NONE',  ( 11.18322589237689257, -8.932170704737929512, -2.786215412756209542 ) ) ;
#12455 = ORIENTED_EDGE ( 'NONE', *, *, #466950, .T. ) ;
#12454 = CARTESIAN_POINT ( 'NONE',  ( 7.888609052210118054E-28, -9.774386588733850163E-14, 40.77704978928833413 ) ) ;
#12456 = ORIENTED_EDGE ( 'NONE', *, *, #41833, .T. ) ;
#12457 = DIRECTION ( 'NONE',  ( 0.000000000000000000, 0.000000000000000000, -1.000000000000000000 ) ) ;
#12459 = CARTESIAN_POINT ( 'NONE',  ( -7.568865645258758157, -9.583337400866865252, -35.21101970512855672 ) ) ;
#12458 = DIRECTION ( 'NONE',  ( -0.000000000000000000, 1.000000000000000000, -0.000000000000000000 ) ) ;
#12461 = EDGE_LOOP ( 'NONE', ( #167727, #278295, #680307, #667184, #299015, #436624, #10859 ) ) ;
#12460 = CARTESIAN_POINT ( 'NONE',  ( -88.89999999999776037, -12.69999999997883933, 0.000000000000000000 ) ) ;
#12464 = ORIENTED_EDGE ( 'NONE', *, *, #696657, .F. ) ;
#12463 = CARTESIAN_POINT ( 'NONE',  ( 6.126697801955981681, -17.06754059759464326, -11.74401187897160881 ) ) ;
#12462 = CARTESIAN_POINT ( 'NONE',  ( -1.721665551265950667, 19.04999999999999716, -13.89951065123469753 ) ) ;
#12465 = CARTESIAN_POINT ( 'NONE',  ( -58.80128950000000287, -3.601699105488382500E-15, 1.274999999999999689 ) ) ;
#12466 = CARTESIAN_POINT ( 'NONE',  ( 12.19688960163609970, -8.959999999999999076, -2.600000000000000089 ) ) ;
#12467 = STYLED_ITEM ( 'NONE', ( #130884 ), #387266 ) ;
#12468 =( LENGTH_UNIT ( ) NAMED_UNIT ( * ) SI_UNIT ( .MILLI., .METRE. ) );
#12469 = CARTESIAN_POINT ( 'NONE',  ( 10.90953344001351688, 8.656909460271617007, -28.40998359623287328 ) ) ;
#12472 = CARTESIAN_POINT ( 'NONE',  ( -13.31008387454420827, 31.77244731967173053, 6.917040781961458329 ) ) ;
#12471 = CARTESIAN_POINT ( 'NONE',  ( -11.17445641516970056, 8.507632221869769751, -3.168854296216980337 ) ) ;
#12470 = CARTESIAN_POINT ( 'NONE',  ( 10.11055767767500413, -10.32178942950050704, -28.34012958541080351 ) ) ;
#12473 = CARTESIAN_POINT ( 'NONE',  ( 13.15000000000000036, -10.54592901442011943, -3.451142936645237302 ) ) ;
#12475 = ORIENTED_EDGE ( 'NONE', *, *, #724301, .T. ) ;
#12474 = DIRECTION ( 'NONE',  ( -0.000000000000000000, 1.000000000000000000, -0.000000000000000000 ) ) ;
#12477 = VERTEX_POINT ( 'NONE', #627276 ) ;
#12476 = PLANE ( 'NONE',  #646114 ) ;
#12478 = SURFACE_STYLE_USAGE ( .BOTH. , #557346 ) ;
#12481 = CARTESIAN_POINT ( 'NONE',  ( 15.50000000000000000, 15.49999999999999289, -4.500000000000000888 ) ) ;
#12480 = VECTOR ( 'NONE', #269282, 1000.000000000000000 ) ;
#12479 = CARTESIAN_POINT ( 'NONE',  ( 11.65213842074650330, 8.960547874706806581, -2.922365341646709691 ) ) ;
#12482 = ORIENTED_EDGE ( 'NONE', *, *, #432977, .T. ) ;
#12484 = ORIENTED_EDGE ( 'NONE', *, *, #341131, .T. ) ;
#12483 = CARTESIAN_POINT ( 'NONE',  ( -2.999999999999993783, -1.698183169066671105, 0.3953571266994313493 ) ) ;
#12485 = FACE_OUTER_BOUND ( 'NONE', #646227, .T. ) ;
#12486 = ORIENTED_EDGE ( 'NONE', *, *, #136900, .F. ) ;
#12487 = ORIENTED_EDGE ( 'NONE', *, *, #503898, .F. ) ;
#12488 = CARTESIAN_POINT ( 'NONE',  ( -13.67245410112850124, 9.015189224401042978, -25.56086021568390265 ) ) ;
#12490 = EDGE_CURVE ( 'NONE', #106834, #430937, #142042, .T. ) ;
#12489 = CARTESIAN_POINT ( 'NONE',  ( 2.940120698715402270, 36.37391033318796474, 14.70903430810415813 ) ) ;
#12491 = CARTESIAN_POINT ( 'NONE',  ( 10.69937293496940001, -9.795890263930610686, -27.29976263044429885 ) ) ;
#12493 = DIRECTION ( 'NONE',  ( -0.9969199225074316661, 0.07842619529070925244, 0.000000000000000000 ) ) ;
#12492 = CARTESIAN_POINT ( 'NONE',  ( 35.57789879057025928, 60.86883655000000459, -8.128000000000193737 ) ) ;
#12495 = DIRECTION ( 'NONE',  ( 0.000000000000000000, 0.000000000000000000, -1.000000000000000000 ) ) ;
#12494 = CARTESIAN_POINT ( 'NONE',  ( -11.78347434434190077, -7.840000000000004299, -2.276683849253811953 ) ) ;
#12496 = ADVANCED_FACE ( 'NONE', ( #150012 ), #32658, .F. ) ;
#12497 = CARTESIAN_POINT ( 'NONE',  ( 11.70323388451552127, 29.33658489393943825, -9.178260442714909928 ) ) ;
#12498 = CARTESIAN_POINT ( 'NONE',  ( 4.949634233299996744, 0.02540000000000000244, 12.46506695195999548 ) ) ;
#12499 = CARTESIAN_POINT ( 'NONE',  ( -14.29395068598272189, 2.539999999999996039, -5.285884390212679307 ) ) ;
#12500 = SURFACE_SIDE_STYLE ('',( #20324 ) ) ;
#12502 = CARTESIAN_POINT ( 'NONE',  ( 17.01799999999999713, -7.167842196923677633, -10.66800000000000281 ) ) ;
#12501 = CARTESIAN_POINT ( 'NONE',  ( 10.10375031167516191, 14.48553025034331121, 0.5525774458042830295 ) ) ;
#12503 = CARTESIAN_POINT ( 'NONE',  ( -1.502647813942783239, -13.30480284108345579, -0.02539999999999854527 ) ) ;
#12505 = ORIENTED_EDGE ( 'NONE', *, *, #87501, .T. ) ;
#12504 = CIRCLE ( 'NONE', #292204, 3.810000000000000497 ) ;
#12506 = PLANE ( 'NONE',  #695945 ) ;
#12508 = PLANE ( 'NONE',  #309292 ) ;
#12507 = CARTESIAN_POINT ( 'NONE',  ( -12.69999999999998863, 12.70000000000000107, -63.50000000000000000 ) ) ;
#12509 = CARTESIAN_POINT ( 'NONE',  ( 2.652978839319999782, 0.000000000000000000, 11.63986126175999836 ) ) ;
#12510 = CARTESIAN_POINT ( 'NONE',  ( -2.517134539886421774, 18.92300000000000182, -0.4338992120870742153 ) ) ;
#12512 = EDGE_CURVE ( 'NONE', #413585, #414372, #426573, .T. ) ;
#12511 = MECHANICAL_DESIGN_GEOMETRIC_PRESENTATION_REPRESENTATION (  '', ( #749055 ), #634876 ) ;
#12513 = EDGE_LOOP ( 'NONE', ( #301262, #513916, #259980, #112798 ) ) ;
#12515 = CARTESIAN_POINT ( 'NONE',  ( -11.77291188676176681, 32.26410886075947815, 9.088711388670198232 ) ) ;
#12514 = AXIS2_PLACEMENT_3D ( 'NONE', #187203, #243036, #720302 ) ;
#12518 = CARTESIAN_POINT ( 'NONE',  ( -35.00000000000000000, 14.85424868893540484, 163.0000000000000000 ) ) ;
#12517 = CARTESIAN_POINT ( 'NONE',  ( -10.56255508741340599, 8.186430042638178861, -28.46034515370060802 ) ) ;
#12516 = CARTESIAN_POINT ( 'NONE',  ( -12.89708960163639873, -7.839999999999999858, -2.600000000000000089 ) ) ;
#12521 = DIRECTION ( 'NONE',  ( -4.034240641806534800E-16, -1.000000000000000000, 0.000000000000000000 ) ) ;
#12520 = B_SPLINE_SURFACE_WITH_KNOTS ( 'NONE', 1, 3, ( 
 ( #727306, #294139, #357762, #234395, #174639, #417385, #659863, #114943, #55230, #663736, #298057, #540313, #3210, #305940, #683372, #615739, #607854, #63021, #138534, #381183, #623573, #186418, #78698, #731191, #254030, #321620, #66955, #563791, #739096, #365534, #74822, #429073, #496333, #257982, #198174, #679475, #317713, #425147, #70854, #194291, #500251, #548128, #126758, #432992, #671575, #369447, #18931, #250102, #436884, #559914, #504169, #611784, #555976, #440780 ),
 ( #313832, #309863, #261872, #667631, #246142, #742993, #134642, #746901, #122801, #492419, #552020, #7141, #488495, #11083, #377312, #735167, #15026, #190345, #675562, #619642, #130714, #373376, #631425, #82633, #754687, #508038, #444655, #758650, #699016, #639279, #146363, #281423, #34659, #265774, #456366, #30747, #38579, #273616, #579443, #702892, #90511, #154210, #329384, #337198, #213840, #333322, #396811, #583387, #452442, #142468, #515888, #206010, #269683, #325490 ) ),
 .UNSPECIFIED., .F., .F., .F.,
 ( 2, 2 ),
 ( 4, 2, 2, 2, 2, 2, 2, 2, 2, 2, 2, 2, 2, 2, 2, 2, 2, 2, 2, 2, 2, 2, 2, 2, 2, 2, 4 ),
 ( 0.000000000000000000, 1.000000000000000000 ),
 ( 0.000000000000000000, 0.1249999586211985869, 0.1328124560350235073, 0.1406249534488483999, 0.1562499482764982406, 0.1874999379317978665, 0.2499999172423971738, 0.2656249120700470145, 0.2812499068976967997, 0.3124998965529964812, 0.3749998758635957330, 0.4999998344847943477, 0.5156248293124441329, 0.5312498241400940291, 0.5624998137953935995, 0.6249997931059929623, 0.6562497827612925327, 0.6874997724165922142, 0.7499997517271914660, 0.7812497413824911474, 0.8124997310377908288, 0.8749997103483900807, 0.8828122077622149178, 0.8906247051760398659, 0.9062497000036897621, 0.9374996896589893325, 0.9999996689695886953 ),
 .UNSPECIFIED. ) ;
#12519 = CARTESIAN_POINT ( 'NONE',  ( -59.20838628081400401, 1.163567745878997250, 6.203268405170000221 ) ) ;
#12523 = CARTESIAN_POINT ( 'NONE',  ( 12.76815531173315321, 8.897562536024953062, -28.38549831661321221 ) ) ;
#12522 = CARTESIAN_POINT ( 'NONE',  ( 11.28202335541460855, 23.76928316616792358, -9.885147699906980279 ) ) ;
#12525 = CARTESIAN_POINT ( 'NONE',  ( 5.013100590999999717, -0.000000000000000000, 12.30826389751999805 ) ) ;
#12524 = CARTESIAN_POINT ( 'NONE',  ( 25.18350545846995914, 12.10102376590111461, -1.903789851707881509 ) ) ;
#12527 = ORIENTED_EDGE ( 'NONE', *, *, #90659, .T. ) ;
#12526 = DIRECTION ( 'NONE',  ( 0.3228975492976782213, 0.000000000000000000, 0.9464339240842719603 ) ) ;
#12529 = DIRECTION ( 'NONE',  ( -1.000000000000000000, 1.868061709237320149E-18, -3.146739902674830261E-16 ) ) ;
#12528 = COLOUR_RGB ( '',1.000000000000000000, 1.000000000000000000, 1.000000000000000000 ) ;
#12530 =( LENGTH_UNIT ( ) NAMED_UNIT ( * ) SI_UNIT ( .MILLI., .METRE. ) );
#12531 = CIRCLE ( 'NONE', #711026, 13.81005904287750674 ) ;
#12532 = CARTESIAN_POINT ( 'NONE',  ( 12.82307629977260532, 7.832551529099804455, -2.273666196157959174 ) ) ;
#12533 = CARTESIAN_POINT ( 'NONE',  ( -3.067173518207501282, 34.83877724826786704, -14.68306679396039982 ) ) ;
#12534 = CARTESIAN_POINT ( 'NONE',  ( 7.060000000000137277, 1.200000000000200018, -29.69225739704783251 ) ) ;
#12536 =( NAMED_UNIT ( * ) SI_UNIT ( $, .STERADIAN. ) SOLID_ANGLE_UNIT ( ) );
#12535 = CARTESIAN_POINT ( 'NONE',  ( -13.46200000000000330, 13.40774238987734357, 3.536727626613722197 ) ) ;
#12537 = EDGE_CURVE ( 'NONE', #230892, #772185, #108792, .T. ) ;
#12538 = CARTESIAN_POINT ( 'NONE',  ( -10.29194805194805085, 18.91300000000000026, 0.8128000000000018543 ) ) ;
#12541 = ADVANCED_FACE ( 'NONE', ( #205785 ), #500010, .T. ) ;
#12540 = CARTESIAN_POINT ( 'NONE',  ( 12.20000000000000107, -8.400000000000000355, -2.600000000000000089 ) ) ;
#12539 = CARTESIAN_POINT ( 'NONE',  ( 11.37862308183610693, 8.178133532392207528, -1.969379820153089211 ) ) ;
#12544 = ORIENTED_EDGE ( 'NONE', *, *, #61117, .F. ) ;
#12543 = EDGE_LOOP ( 'NONE', ( #10384, #279447, #576850, #525129 ) ) ;
#12542 = CIRCLE ( 'NONE', #114312, 0.1000000000000000472 ) ;
#12545 = EDGE_CURVE ( 'NONE', #435137, #516594, #201848, .T. ) ;
#12547 = FILL_AREA_STYLE ('',( #557421 ) ) ;
#12546 = CARTESIAN_POINT ( 'NONE',  ( 12.08042293496939834, -8.120000000000000995, -2.115025773880729876 ) ) ;
#12549 =( LENGTH_UNIT ( ) NAMED_UNIT ( * ) SI_UNIT ( .MILLI., .METRE. ) );
#12548 = CARTESIAN_POINT ( 'NONE',  ( 10.30005508741320064, 8.928574408181454203, -27.66504299143950263 ) ) ;
#12550 = ORIENTED_EDGE ( 'NONE', *, *, #765853, .T. ) ;
#12551 = EDGE_CURVE ( 'NONE', #698708, #673310, #197934, .T. ) ;
#12552 = PRESENTATION_STYLE_ASSIGNMENT (( #263318 ) ) ;
#12554 = SURFACE_SIDE_STYLE ('',( #561363 ) ) ;
#12553 = CARTESIAN_POINT ( 'NONE',  ( 11.34818018545850471, -7.978210570499468801, -2.109870414589213539 ) ) ;
#12555 =( NAMED_UNIT ( * ) PLANE_ANGLE_UNIT ( ) SI_UNIT ( $, .RADIAN. ) );
#12556 = ORIENTED_EDGE ( 'NONE', *, *, #162462, .T. ) ;
#12557 = CARTESIAN_POINT ( 'NONE',  ( 2.082800000000022855, 4.090405465200674388E-14, -149.2329374999999629 ) ) ;
#12558 = CARTESIAN_POINT ( 'NONE',  ( 10.56188149385079988, 9.057276788002083023, -2.723207543460950841 ) ) ;
#12560 = CARTESIAN_POINT ( 'NONE',  ( 7.360000000000150422, 5.006037161997229923, -30.30232578333269799 ) ) ;
#12559 = CARTESIAN_POINT ( 'NONE',  ( 3.524554280976566645, 36.21320790259938605, 14.44934760189710410 ) ) ;
#12564 = ADVANCED_FACE ( 'NONE', ( #444409, #321386 ), #687072, .F. ) ;
#12563 = CARTESIAN_POINT ( 'NONE',  ( 8.685000000000149711, -2.984999999999800036, -26.60200000000000031 ) ) ;
#12562 = PLANE ( 'NONE',  #735839 ) ;
#12561 = CARTESIAN_POINT ( 'NONE',  ( 5.995783216618905342, 1.411521076557525678, -140.4269369793349540 ) ) ;
#12565 = ORIENTED_EDGE ( 'NONE', *, *, #427805, .T. ) ;
#12566 = FACE_OUTER_BOUND ( 'NONE', #498620, .T. ) ;
#12567 = B_SPLINE_CURVE_WITH_KNOTS ( 'NONE', 3,
 ( #690517, #201372, #515191, #145665 ),
 .UNSPECIFIED., .F., .F.,
 ( 4, 4 ),
 ( 0.000000000000000000, 1.000000000000000000 ),
 .UNSPECIFIED. ) ;
#12568 = CARTESIAN_POINT ( 'NONE',  ( 12.38130508741320668, 8.959999193612961932, -2.599049656468291669 ) ) ;
#12569 = B_SPLINE_CURVE_WITH_KNOTS ( 'NONE', 3,
 ( #227176, #55832, #290863, #771938 ),
 .UNSPECIFIED., .F., .F.,
 ( 4, 4 ),
 ( 3.432892962902212672E-07, 0.0003657684566190502274 ),
 .UNSPECIFIED. ) ;
#12571 = ORIENTED_EDGE ( 'NONE', *, *, #372429, .F. ) ;
#12570 = ORIENTED_EDGE ( 'NONE', *, *, #369497, .T. ) ;
#12572 = CARTESIAN_POINT ( 'NONE',  ( -11.04384418271190249, -8.116472076490000020, -2.108915231116192501 ) ) ;
#12575 = CARTESIAN_POINT ( 'NONE',  ( -12.42744000720710851, 7.922255977702106655, -27.53788641812204574 ) ) ;
#12574 =( GEOMETRIC_REPRESENTATION_CONTEXT ( 3 ) GLOBAL_UNCERTAINTY_ASSIGNED_CONTEXT ( ( #83648 ) ) GLOBAL_UNIT_ASSIGNED_CONTEXT ( ( #531998, #719018, #405076 ) ) REPRESENTATION_CONTEXT ( 'NONE', 'WORKASPACE' ) );
#12573 = CARTESIAN_POINT ( 'NONE',  ( 13.20000000000000817, 13.20000000000001883, -29.65000000000000213 ) ) ;
#12576 = EDGE_CURVE ( 'NONE', #331150, #384533, #706569, .T. ) ;
#12577 = EDGE_LOOP ( 'NONE', ( #52923, #747540, #284285, #31603 ) ) ;
#12580 = CARTESIAN_POINT ( 'NONE',  ( 10.29063960163609970, -9.371425591818518086, -27.66504299143949552 ) ) ;
#12579 = B_SPLINE_CURVE_WITH_KNOTS ( 'NONE', 3,
 ( #179092, #787483, #119381, #306470 ),
 .UNSPECIFIED., .F., .F.,
 ( 4, 4 ),
 ( 0.000000000000000000, 1.000000000000000000 ),
 .UNSPECIFIED. ) ;
#12578 = VECTOR ( 'NONE', #353732, 1000.000000000000000 ) ;
#12581 = FILL_AREA_STYLE_COLOUR ( '', #112779 ) ;
#12582 = AXIS2_PLACEMENT_3D ( 'NONE', #245753, #54829, #603509 ) ;
#12583 = CARTESIAN_POINT ( 'NONE',  ( -4.805358039434729278, -11.80109617133959432, -37.04499999999999460 ) ) ;
#12584 = ORIENTED_EDGE ( 'NONE', *, *, #118330, .F. ) ;
#12585 = CARTESIAN_POINT ( 'NONE',  ( -11.31610426826330240, 7.829283628290595765, -2.929503250837318884 ) ) ;
#12587 = EDGE_CURVE ( 'NONE', #79833, #299565, #523466, .T. ) ;
#12586 = FILL_AREA_STYLE ('',( #16494 ) ) ;
#12590 = VERTEX_POINT ( 'NONE', #471704 ) ;
#12589 = DIRECTION ( 'NONE',  ( 0.000000000000000000, -1.000000000000000000, 0.000000000000000000 ) ) ;
#12588 =( LENGTH_UNIT ( ) NAMED_UNIT ( * ) SI_UNIT ( .MILLI., .METRE. ) );
#12591 = ORIENTED_EDGE ( 'NONE', *, *, #383350, .F. ) ;
#12593 = CARTESIAN_POINT ( 'NONE',  ( -12.90091314059073646, 19.78187934953852789, -7.652871366438774636 ) ) ;
#12592 = FILL_AREA_STYLE ('',( #370949 ) ) ;
#12595 = EDGE_CURVE ( 'NONE', #86130, #108389, #768820, .T. ) ;
#12594 = CARTESIAN_POINT ( 'NONE',  ( 5.441314166905630856, -16.12899999999998357, -10.84887043671381512 ) ) ;
#12596 = AXIS2_PLACEMENT_3D ( 'NONE', #263222, #103514, #282822 ) ;
#12598 = CARTESIAN_POINT ( 'NONE',  ( 10.24592647779589605, -7.864763273121505804, -2.412711734917787787 ) ) ;
#12597 = CARTESIAN_POINT ( 'NONE',  ( -14.83759955655507490, 14.04071711784557586, -2.201281626229748323 ) ) ;
#12599 = CARTESIAN_POINT ( 'NONE',  ( -90.13672269368959178, 91.88571270000004176, 4.900000001092527313 ) ) ;
#12600 = CARTESIAN_POINT ( 'NONE',  ( 50.62115744085458857, 60.86883655000000459, -40.14408052567829799 ) ) ;
#12601 = CARTESIAN_POINT ( 'NONE',  ( 8.240619503175448557, -15.16113000873049721, -10.42035271640625993 ) ) ;
#12602 = B_SPLINE_SURFACE_WITH_KNOTS ( 'NONE', 3, 1, ( 
 ( #624515, #23771 ),
 ( #497266, #203017 ),
 ( #206930, #322545 ),
 ( #389896, #441697 ),
 ( #632373, #266705 ),
 ( #688256, #445588 ),
 ( #330345, #8072 ),
 ( #251029, #143369 ),
 ( #195221, #736086 ),
 ( #493322, #684282 ),
 ( #191281, #139467 ) ),
 .UNSPECIFIED., .F., .F., .F.,
 ( 4, 1, 1, 1, 1, 1, 1, 1, 4 ),
 ( 2, 2 ),
 ( 0.000000000000000000, 0.1762420692614547479, 0.3381396901080644390, 0.4847992795862089421, 0.6171488185383248171, 0.7343951407561127853, 0.8374223713363085908, 0.9256097509120529976, 1.000000000000000000 ),
 ( 0.000000000000000000, 1.000000000000000000 ),
 .UNSPECIFIED. ) ;
#12603 = ORIENTED_EDGE ( 'NONE', *, *, #135249, .F. ) ;
#12605 = CARTESIAN_POINT ( 'NONE',  ( 2.739621630607842917, 35.26835862160491075, 14.61850212177887087 ) ) ;
#12604 = CARTESIAN_POINT ( 'NONE',  ( -14.69370086328450853, 0.1830352069679019311, -3.768228938175143039 ) ) ;
#12610 = CARTESIAN_POINT ( 'NONE',  ( 10.60639101100830217, 8.928574408181454203, -27.66504299143949197 ) ) ;
#12609 = SURFACE_STYLE_USAGE ( .BOTH. , #259456 ) ;
#12608 = STYLED_ITEM ( 'NONE', ( #113672 ), #177927 ) ;
#12607 = CARTESIAN_POINT ( 'NONE',  ( -3.392542523542582344, 14.43817910376558977, 2.360844779555162365 ) ) ;
#12606 = CARTESIAN_POINT ( 'NONE',  ( 6.122833496300447820, 2.681620243487568001, -13.80133787028143821 ) ) ;
#12611 = ORIENTED_EDGE ( 'NONE', *, *, #675675, .F. ) ;
#12614 = COLOUR_RGB ( '',0.7529411764705882248, 0.7529411764705882248, 0.7529411764705882248 ) ;
#12613 = CARTESIAN_POINT ( 'NONE',  ( 12.59626386401359532, 26.22630850020373217, -7.908242995858553392 ) ) ;
#12612 = CARTESIAN_POINT ( 'NONE',  ( 14.83697944068697616, 24.29547762908969233, 1.034723795000195512 ) ) ;
#12615 = AXIS2_PLACEMENT_3D ( 'NONE', #678751, #133929, #78007 ) ;
#12618 = VERTEX_POINT ( 'NONE', #646879 ) ;
#12617 = SURFACE_STYLE_FILL_AREA ( #561417 ) ;
#12616 = CARTESIAN_POINT ( 'NONE',  ( -13.14999999999999858, 8.277704083395022394, -26.92492728350078934 ) ) ;
#12619 = ORIENTED_EDGE ( 'NONE', *, *, #356537, .T. ) ;
#12620 = ORIENTED_EDGE ( 'NONE', *, *, #206479, .T. ) ;
#12622 = CARTESIAN_POINT ( 'NONE',  ( -1.964007558299257328, 0.02540000000000000244, 11.38796116351225862 ) ) ;
#12621 = MECHANICAL_DESIGN_GEOMETRIC_PRESENTATION_REPRESENTATION (  '', ( #698676 ), #76861 ) ;
#12623 = CARTESIAN_POINT ( 'NONE',  ( -5.199999999999996625, 1.606207935193489256, -1.503361589545731070 ) ) ;
#12624 = CARTESIAN_POINT ( 'NONE',  ( 12.72228960163609912, -9.339999999999999858, -27.85000000000000142 ) ) ;
#12626 =( NAMED_UNIT ( * ) PLANE_ANGLE_UNIT ( ) SI_UNIT ( $, .RADIAN. ) );
#12625 = CARTESIAN_POINT ( 'NONE',  ( 13.57177517134668143, -8.267740171615690414, -2.856157557787852408 ) ) ;
#12627 = CARTESIAN_POINT ( 'NONE',  ( 5.072933490914730115, 14.44994999999999941, -5.330753649527249394 ) ) ;
#12629 = CARTESIAN_POINT ( 'NONE',  ( -30.00000000000000000, 20.00000000000000000, 19.00000000000000000 ) ) ;
#12628 = DIRECTION ( 'NONE',  ( 1.000000000000000000, 0.000000000000000000, -5.157149478869600867E-15 ) ) ;
#12630 = DIRECTION ( 'NONE',  ( 0.000000000000000000, 0.000000000000000000, -1.000000000000000000 ) ) ;
#12631 = AXIS2_PLACEMENT_3D ( 'NONE', #150957, #628223, #445366 ) ;
#12633 = EDGE_LOOP ( 'NONE', ( #515236, #172122, #573832 ) ) ;
#12632 = FILL_AREA_STYLE ('',( #681025 ) ) ;
#12634 = CARTESIAN_POINT ( 'NONE',  ( -11.97229816051773987, 7.820867324260668774, -27.85000000000000142 ) ) ;
#12636 = PRESENTATION_LAYER_ASSIGNMENT (  '', '', ( #304846 ) ) ;
#12635 = CARTESIAN_POINT ( 'NONE',  ( 0.8627240077107809491, -2.082799999999891849, -150.1755156249999175 ) ) ;
#12638 = CARTESIAN_POINT ( 'NONE',  ( 3.994999195067389319, 19.04999999999999716, -15.54952753309268942 ) ) ;
#12637 = STYLED_ITEM ( 'NONE', ( #362394 ), #558161 ) ;
#12640 =( LENGTH_UNIT ( ) NAMED_UNIT ( * ) SI_UNIT ( .MILLI., .METRE. ) );
#12639 = CARTESIAN_POINT ( 'NONE',  ( 21.45956537304413203, 17.91263257020549204, 27.35465231945479303 ) ) ;
#12641 = CARTESIAN_POINT ( 'NONE',  ( -13.81673029647793172, 20.55298140736463353, -5.504915990650509627 ) ) ;
#12642 = DIRECTION ( 'NONE',  ( 1.000000000000000000, 0.000000000000000000, 0.000000000000000000 ) ) ;
#12644 = CARTESIAN_POINT ( 'NONE',  ( -11.04780922571050183, 8.118094945536091345, -27.36172612275800375 ) ) ;
#12643 = FILL_AREA_STYLE_COLOUR ( '', #732993 ) ;
#12646 = CARTESIAN_POINT ( 'NONE',  ( 11.72422476729301621, 17.69656827464599047, -9.151430838893809039 ) ) ;
#12645 = CARTESIAN_POINT ( 'NONE',  ( -13.56568210931381202, 18.76809818037973088, 6.097409114455338397 ) ) ;
#12647 = LINE ( 'NONE', #490021, #231546 ) ;
#12648 = EDGE_CURVE ( 'NONE', #782640, #487242, #370329, .T. ) ;
#12650 = CARTESIAN_POINT ( 'NONE',  ( 13.87499999999999822, -1.021865783129453009E-13, 12.49150572578744978 ) ) ;
#12649 = CARTESIAN_POINT ( 'NONE',  ( 11.40360426826299900, 8.685358185854719082, -27.35574512374399703 ) ) ;
#12651 = ADVANCED_FACE ( 'NONE', ( #778014 ), #94148, .T. ) ;
#12652 = LINE ( 'NONE', #817, #614798 ) ;
#12653 = CARTESIAN_POINT ( 'NONE',  ( 0.2385674912414613436, 36.32297820552143008, -14.87108682799136083 ) ) ;
#12654 = CARTESIAN_POINT ( 'NONE',  ( 10.08139101100830715, 7.871740232769060874, -2.785853755208548499 ) ) ;
#12655 = CARTESIAN_POINT ( 'NONE',  ( 9.731444124550042929, 34.33812155113273690, 27.24500240147759555 ) ) ;
#12656 = CARTESIAN_POINT ( 'NONE',  ( -12.10978960163639684, 8.399999999999993250, -1.953367698507589179 ) ) ;
#12657 = CARTESIAN_POINT ( 'NONE',  ( 8.285085392061910525, 2.035000000000199982, -27.57000613297755010 ) ) ;
#12660 = AXIS2_PLACEMENT_3D ( 'NONE', #225868, #472229, #110331 ) ;
#12659 = CARTESIAN_POINT ( 'NONE',  ( 9.744013518791819095, 7.871425591818590028, -28.03495700856050021 ) ) ;
#12658 = CARTESIAN_POINT ( 'NONE',  ( -59.33776437832080575, -4.396042580000003142, 0.8142900693035927118 ) ) ;
#12662 = COLOUR_RGB ( '',0.4941176470588235503, 0.4941176470588235503, 0.4941176470588235503 ) ;
#12661 = CARTESIAN_POINT ( 'NONE',  ( 9.022015667131480399, 34.50334339134379746, 27.27432553482745803 ) ) ;
#12663 = CARTESIAN_POINT ( 'NONE',  ( 12.99124879915834541, 23.85879811264378958, -7.241106701495746201 ) ) ;
#12664 = CARTESIAN_POINT ( 'NONE',  ( 9.773180185458484104, -8.821789429500494606, -3.090129585410818169 ) ) ;
#12666 = ORIENTED_EDGE ( 'NONE', *, *, #201951, .F. ) ;
#12665 = SURFACE_STYLE_FILL_AREA ( #180135 ) ;
#12667 = CARTESIAN_POINT ( 'NONE',  ( -12.49999999999987033, 35.79999999999999716, 25.69999999999999929 ) ) ;
#12668 = ORIENTED_EDGE ( 'NONE', *, *, #28766, .F. ) ;
#12669 = CARTESIAN_POINT ( 'NONE',  ( 9.634999999999999787, -2.064999999999809877, -26.40199999999999747 ) ) ;
#12670 = EDGE_CURVE ( 'NONE', #82731, #642751, #762299, .T. ) ;
#12671 =( GEOMETRIC_REPRESENTATION_CONTEXT ( 3 ) GLOBAL_UNCERTAINTY_ASSIGNED_CONTEXT ( ( #580948 ) ) GLOBAL_UNIT_ASSIGNED_CONTEXT ( ( #134580, #198114, #138475 ) ) REPRESENTATION_CONTEXT ( 'NONE', 'WORKASPACE' ) );
#12672 = EDGE_LOOP ( 'NONE', ( #697046, #98084, #113737, #722494 ) ) ;
#12673 = CARTESIAN_POINT ( 'NONE',  ( 12.34679737334691119, -9.520705836038750647, -28.27572506135855690 ) ) ;
#12674 = CARTESIAN_POINT ( 'NONE',  ( -13.30051506109220050, 27.49484202286726742, -6.656016227670575880 ) ) ;
#12678 = EDGE_CURVE ( 'NONE', #488202, #342368, #121889, .T. ) ;
#12677 = CARTESIAN_POINT ( 'NONE',  ( 10.32389892525757169, 34.19422884506236926, 27.38370554177182825 ) ) ;
#12676 = AXIS2_PLACEMENT_3D ( 'NONE', #644535, #274972, #517255 ) ;
#12675 = CARTESIAN_POINT ( 'NONE',  ( -12.86772293496969866, -9.339999999999964331, -27.52668384925377865 ) ) ;
#12679 = VERTEX_POINT ( 'NONE', #674348 ) ;
#12681 = CIRCLE ( 'NONE', #660681, 0.9999999999999916733 ) ;
#12680 = CARTESIAN_POINT ( 'NONE',  ( 25.50000000000000000, 85.00000000000000000, -25.50000000000000000 ) ) ;
#12682 = CARTESIAN_POINT ( 'NONE',  ( -12.43002293496969912, -10.17999999999999972, -27.36502577388069923 ) ) ;
#12683 = CARTESIAN_POINT ( 'NONE',  ( -58.20127930000003147, -3.028926144047820568, -8.253554079999966930 ) ) ;
#12686 = ORIENTED_EDGE ( 'NONE', *, *, #182609, .T. ) ;
#12685 = CARTESIAN_POINT ( 'NONE',  ( 1.503141417657421375, 1.503141417657461787, -156.2030546874999857 ) ) ;
#12684 = CARTESIAN_POINT ( 'NONE',  ( -7.032160335020895658, -7.326383237226185230, -35.44525406737670892 ) ) ;
#12687 = VERTEX_POINT ( 'NONE', #718341 ) ;
#12689 = VERTEX_POINT ( 'NONE', #487294 ) ;
#12688 = CARTESIAN_POINT ( 'NONE',  ( 12.43911466982149960, -10.18938090109869954, -27.34877757655679886 ) ) ;
#12690 = VERTEX_POINT ( 'NONE', #296900 ) ;
#12691 = EDGE_CURVE ( 'NONE', #178845, #364898, #626514, .T. ) ;
#12693 =( LENGTH_UNIT ( ) NAMED_UNIT ( * ) SI_UNIT ( .MILLI., .METRE. ) );
#12692 =( NAMED_UNIT ( * ) SI_UNIT ( $, .STERADIAN. ) SOLID_ANGLE_UNIT ( ) );
#12694 = SURFACE_STYLE_USAGE ( .BOTH. , #557569 ) ;
#12695 = ORIENTED_EDGE ( 'NONE', *, *, #238927, .T. ) ;
#12697 = CARTESIAN_POINT ( 'NONE',  ( 12.26812509921387395, 20.51330947722439291, 8.408411731217416474 ) ) ;
#12696 = VECTOR ( 'NONE', #628654, 1000.000000000000000 ) ;
#12698 = B_SPLINE_CURVE_WITH_KNOTS ( 'NONE', 3,
 ( #347465, #112437, #470370, #665175, #720942, #176065, #116407 ),
 .UNSPECIFIED., .F., .F.,
 ( 4, 1, 1, 1, 4 ),
 ( 0.000000000000000000, 0.2512609970842650808, 0.4931615050472001882, 0.7386126658691023472, 1.000000000000000000 ),
 .UNSPECIFIED. ) ;
#12699 = DIRECTION ( 'NONE',  ( 0.000000000000000000, -0.01745240643729191118, -0.9998476951563910475 ) ) ;
#12701 = SURFACE_STYLE_FILL_AREA ( #382773 ) ;
#12700 = PRESENTATION_STYLE_ASSIGNMENT (( #681092 ) ) ;
#12703 = ADVANCED_FACE ( 'NONE', ( #483408 ), #785804, .T. ) ;
#12702 = CARTESIAN_POINT ( 'NONE',  ( 11.27717647779599908, 8.967057600225537328, -2.599037678038418342 ) ) ;
#12705 = CARTESIAN_POINT ( 'NONE',  ( 12.29380508741320277, 8.400000000000014566, -28.49663230149242565 ) ) ;
#12704 =( LENGTH_UNIT ( ) NAMED_UNIT ( * ) SI_UNIT ( .MILLI., .METRE. ) );
#12706 = LINE ( 'NONE', #60725, #391413 ) ;
#12707 = ORIENTED_EDGE ( 'NONE', *, *, #777682, .F. ) ;
#12709 = UNCERTAINTY_MEASURE_WITH_UNIT (LENGTH_MEASURE( 1.000000000000000082E-05 ), #215981, 'distance_accuracy_value', 'NONE');
#12708 = CARTESIAN_POINT ( 'NONE',  ( -10.46583960163640015, 8.928574408181420452, -2.784957008560479785 ) ) ;
#12712 = PRESENTATION_LAYER_ASSIGNMENT (  '', '', ( #356024 ) ) ;
#12711 = CARTESIAN_POINT ( 'NONE',  ( -11.05360426826329956, 8.114641814145318932, -27.35574512374399703 ) ) ;
#12710 = FACE_OUTER_BOUND ( 'NONE', #755594, .T. ) ;
#12713 = CARTESIAN_POINT ( 'NONE',  ( -11.49110426826329778, -9.329283628290562902, -27.52049674916262134 ) ) ;
#12714 = CARTESIAN_POINT ( 'NONE',  ( 0.000000000000000000, 2.082800000000067264, -147.3477812499999970 ) ) ;
#12715 = CARTESIAN_POINT ( 'NONE',  ( 46.48199999999994247, 56.58258655000000914, -4.318000000000203897 ) ) ;
#12716 = ADVANCED_FACE ( 'NONE', ( #312628 ), #185216, .T. ) ;
#12717 = CARTESIAN_POINT ( 'NONE',  ( -56.50000000000000711, -10.84320666000000344, -1.911949439999997669 ) ) ;
#12719 = DIRECTION ( 'NONE',  ( -0.7071067811865474617, 0.000000000000000000, 0.7071067811865474617 ) ) ;
#12718 = CARTESIAN_POINT ( 'NONE',  ( -13.31379359601211121, 18.30724681776955975, 6.629426122618768069 ) ) ;
#12720 = CIRCLE ( 'NONE', #520886, 0.7600000000000003419 ) ;
#12721 =( LENGTH_UNIT ( ) NAMED_UNIT ( * ) SI_UNIT ( .MILLI., .METRE. ) );
#12722 = CARTESIAN_POINT ( 'NONE',  ( 0.4137931034481170389, 14.44994999999999941, -21.33706896551720078 ) ) ;
#12723 = ORIENTED_EDGE ( 'NONE', *, *, #534789, .F. ) ;
#12724 = CARTESIAN_POINT ( 'NONE',  ( -10.94747392016004639, 30.10172652174318841, 10.25490070002997633 ) ) ;
#12729 = EDGE_CURVE ( 'NONE', #153740, #647299, #408360, .T. ) ;
#12728 = CARTESIAN_POINT ( 'NONE',  ( 14.32214838086557762, 24.37671930656404484, 4.010281301965743062 ) ) ;
#12727 = CARTESIAN_POINT ( 'NONE',  ( 11.11612308183610054, -8.946458382510719787, -2.791214909703530367 ) ) ;
#12726 = CARTESIAN_POINT ( 'NONE',  ( 2.193232371874481501, 0.000000000000000000, 11.94989776749000399 ) ) ;
#12725 = AXIS2_PLACEMENT_3D ( 'NONE', #649573, #462624, #216238 ) ;
#12732 = CARTESIAN_POINT ( 'NONE',  ( 10.96127293496940780, -9.264640613137610003, -27.97021556828983435 ) ) ;
#12731 = CARTESIAN_POINT ( 'NONE',  ( 8.056999999999820972, 31.74999994399997050, -25.40000000000011937 ) ) ;
#12730 =( GEOMETRIC_REPRESENTATION_CONTEXT ( 3 ) GLOBAL_UNCERTAINTY_ASSIGNED_CONTEXT ( ( #430380 ) ) GLOBAL_UNIT_ASSIGNED_CONTEXT ( ( #405073, #412998, #293646 ) ) REPRESENTATION_CONTEXT ( 'NONE', 'WORKASPACE' ) );
#12733 = ORIENTED_EDGE ( 'NONE', *, *, #734872, .F. ) ;
#12734 = FACE_OUTER_BOUND ( 'NONE', #323904, .T. ) ;
#12735 = CIRCLE ( 'NONE', #407033, 0.1000000000000000472 ) ;
#12736 = DIRECTION ( 'NONE',  ( -1.131240564625404877E-16, -4.690997416412128911E-17, -1.000000000000000000 ) ) ;
#12737 = CARTESIAN_POINT ( 'NONE',  ( 12.08022293496940058, -9.619999999999999218, -27.36502577388069923 ) ) ;
#12739 =( GEOMETRIC_REPRESENTATION_CONTEXT ( 3 ) GLOBAL_UNCERTAINTY_ASSIGNED_CONTEXT ( ( #606627 ) ) GLOBAL_UNIT_ASSIGNED_CONTEXT ( ( #152236, #387038, #283446 ) ) REPRESENTATION_CONTEXT ( 'NONE', 'WORKASPACE' ) );
#12738 = CARTESIAN_POINT ( 'NONE',  ( -11.75234343724662622, -10.19808579385215097, -27.36275479342342720 ) ) ;
#12741 = CARTESIAN_POINT ( 'NONE',  ( -11.36885186561996264, 17.93821103254843052, 9.589343231799333012 ) ) ;
#12740 = CARTESIAN_POINT ( 'NONE',  ( 8.840000000000141966, -2.714999999999799574, -27.18333333333333357 ) ) ;
#12743 = VERTEX_POINT ( 'NONE', #113749 ) ;
#12742 = CARTESIAN_POINT ( 'NONE',  ( 4.105390324160818949, 34.86192468136801637, -14.29517048818539315 ) ) ;
#12744 = CARTESIAN_POINT ( 'NONE',  ( 10.14480626830279952, 7.978210570499514098, -28.34012958541078930 ) ) ;
#12745 = VERTEX_POINT ( 'NONE', #733970 ) ;
#12748 = CARTESIAN_POINT ( 'NONE',  ( 10.62905922571020056, 9.039682223420010487, -27.97103348687913282 ) ) ;
#12747 = CARTESIAN_POINT ( 'NONE',  ( -38.03604954720150744, 1.756345073258891887, -15.14973616276957280 ) ) ;
#12746 = AXIS2_PLACEMENT_3D ( 'NONE', #685020, #140227, #382856 ) ;
#12749 = SURFACE_STYLE_FILL_AREA ( #390622 ) ;
#12750 = CARTESIAN_POINT ( 'NONE',  ( 14.34793792969586868, 13.66044927327627612, 4.374585032197909840 ) ) ;
#12752 = CARTESIAN_POINT ( 'NONE',  ( -13.46200000000000507, 14.04396613797614712, 2.529057321118525437 ) ) ;
#12751 =( NAMED_UNIT ( * ) SI_UNIT ( $, .STERADIAN. ) SOLID_ANGLE_UNIT ( ) );
#12753 =( LENGTH_UNIT ( ) NAMED_UNIT ( * ) SI_UNIT ( .MILLI., .METRE. ) );
#12754 = DIRECTION ( 'NONE',  ( -3.122502256758252770E-17, 1.000000000000000000, -1.387778780783015694E-17 ) ) ;
#12755 = DIRECTION ( 'NONE',  ( -0.8463838896554600755, 0.000000000000000000, 0.5325732919812014021 ) ) ;
#12757 = CARTESIAN_POINT ( 'NONE',  ( 8.829557325166241810, 2.035000000000196874, -26.40200000000000102 ) ) ;
#12756 = CARTESIAN_POINT ( 'NONE',  ( -13.46200000000000507, 14.49181933220870278, 1.351004726131272538 ) ) ;
#12760 = CYLINDRICAL_SURFACE ( 'NONE', #597912, 15.23999999999999844 ) ;
#12759 = LINE ( 'NONE', #669289, #95827 ) ;
#12758 = CARTESIAN_POINT ( 'NONE',  ( 8.613597684147697109, 0.04205365027161071106, 12.31455770424123664 ) ) ;
#12761 = CARTESIAN_POINT ( 'NONE',  ( 6.592107141368443557, 0.000000000000000000, 11.94734734722992542 ) ) ;
#12762 = DIRECTION ( 'NONE',  ( -2.188726930262375019E-16, -1.006620529505419986E-15, 1.000000000000000000 ) ) ;
#12763 = CARTESIAN_POINT ( 'NONE',  ( 10.84500626830280723, -8.821789429500494606, -3.090129585410812840 ) ) ;
#12764 = CARTESIAN_POINT ( 'NONE',  ( 16.00000000000000000, 85.00000000000000000, -16.00000000000000000 ) ) ;
#12765 = CIRCLE ( 'NONE', #228766, 3.500000000000003109 ) ;
#12766 =( BOUNDED_CURVE ( )  B_SPLINE_CURVE ( 3, ( #442194, #128132, #136048, #684764 ),
 .UNSPECIFIED., .F., .T. ) 
 B_SPLINE_CURVE_WITH_KNOTS ( ( 4, 4 ),
 ( 0.000000000000000000, 1.459396160776514684 ),
 .UNSPECIFIED. ) 
 CURVE ( )  GEOMETRIC_REPRESENTATION_ITEM ( )  RATIONAL_B_SPLINE_CURVE ( ( 1.000000000000000000, 0.8302504729331602329, 0.8302504729331602329, 1.000000000000000000 ) ) 
 REPRESENTATION_ITEM ( '' )  );
#12768 = SURFACE_SIDE_STYLE ('',( #315503 ) ) ;
#12767 = SURFACE_SIDE_STYLE ('',( #490153 ) ) ;
#12769 = CARTESIAN_POINT ( 'NONE',  ( 63.50000000000000000, 12.70000000000000107, -88.90000000000000568 ) ) ;
#12770 = SURFACE_SIDE_STYLE ('',( #288987 ) ) ;
#12771 = CARTESIAN_POINT ( 'NONE',  ( 11.84688960163610005, -10.46000000000000085, -27.85000000000000142 ) ) ;
#12774 = ORIENTED_EDGE ( 'NONE', *, *, #333368, .T. ) ;
#12773 = CARTESIAN_POINT ( 'NONE',  ( 25.39999999999999147, 35.79999999999999716, 36.07719999999999771 ) ) ;
#12772 = CARTESIAN_POINT ( 'NONE',  ( 14.14616367037504041, 29.96378220250071323, -4.592622722555729453 ) ) ;
#12777 = CARTESIAN_POINT ( 'NONE',  ( -11.62717647779619057, -10.46705841677650639, -27.85000000000002984 ) ) ;
#12776 = LINE ( 'NONE', #20612, #720943 ) ;
#12775 = CARTESIAN_POINT ( 'NONE',  ( 12.85115679038586478, 29.85449922889607777, 7.486915129004679592 ) ) ;
#12779 = CARTESIAN_POINT ( 'NONE',  ( 12.64380508741320597, -9.899999999999948841, -28.49663230149230486 ) ) ;
#12778 = DIRECTION ( 'NONE',  ( 1.000000000000000000, 6.034944784262570588E-16, -2.234830161448479625E-17 ) ) ;
#12780 = CARTESIAN_POINT ( 'NONE',  ( -10.17377293496969948, 8.504109736069361603, -28.40023736955570044 ) ) ;
#12782 = FILL_AREA_STYLE ('',( #76477 ) ) ;
#12781 = SURFACE_SIDE_STYLE ('',( #633130 ) ) ;
#12783 = CARTESIAN_POINT ( 'NONE',  ( 12.71636138330689469, 8.971581448314099205, -2.928710636823069979 ) ) ;
#12784 = CARTESIAN_POINT ( 'NONE',  ( 10.24097323919879976, 8.946808443694481028, -27.65866259804499805 ) ) ;
#12785 =( NAMED_UNIT ( * ) PLANE_ANGLE_UNIT ( ) SI_UNIT ( $, .RADIAN. ) );
#12786 = CARTESIAN_POINT ( 'NONE',  ( -12.41803342667519416, -8.944212954832474693, -2.914306478219303109 ) ) ;
#12787 = ORIENTED_EDGE ( 'NONE', *, *, #470635, .T. ) ;
#12788 = CARTESIAN_POINT ( 'NONE',  ( 9.803623081836120079, -9.679204040819174182, -28.48099578848699309 ) ) ;
#12789 = CONICAL_SURFACE ( 'NONE', #101431, 13.14450000000000252, 1.047197551196593857 ) ;
#12792 = CARTESIAN_POINT ( 'NONE',  ( 12.84932268269018074, 7.825878192474839956, -27.85000000000000142 ) ) ;
#12791 = CARTESIAN_POINT ( 'NONE',  ( -12.85000000000014708, 7.713515971817901828, -2.770820337668808531 ) ) ;
#12790 = CARTESIAN_POINT ( 'NONE',  ( -9.956108973846754751, -16.94814999999999472, 8.225007263515850653 ) ) ;
#12793 = UNCERTAINTY_MEASURE_WITH_UNIT (LENGTH_MEASURE( 1.000000000000000082E-05 ), #65187, 'distance_accuracy_value', 'NONE');
#12794 = AXIS2_PLACEMENT_3D ( 'NONE', #350517, #716207, #282988 ) ;
#12795 = CARTESIAN_POINT ( 'NONE',  ( -2.368566348097068897, 19.04745999999999739, -16.00967219594550528 ) ) ;
#12797 = CARTESIAN_POINT ( 'NONE',  ( 8.321002403396265734, 36.34125944112771833, 12.48042142728655790 ) ) ;
#12796 = CARTESIAN_POINT ( 'NONE',  ( 4.034633324459292680, -14.21132486540515316, 10.56999999999998785 ) ) ;
#12798 = CARTESIAN_POINT ( 'NONE',  ( 13.32673866187098000, 18.68312397445264494, -6.603345784989426370 ) ) ;
#12800 = CARTESIAN_POINT ( 'NONE',  ( 14.16782229589310482, 29.50143694266676420, 4.525375825750169057 ) ) ;
#12799 =( LENGTH_UNIT ( ) NAMED_UNIT ( * ) SI_UNIT ( .MILLI., .METRE. ) );
#12803 = EDGE_CURVE ( 'NONE', #249199, #666413, #103773, .T. ) ;
#12802 = ORIENTED_EDGE ( 'NONE', *, *, #55456, .F. ) ;
#12801 = VERTEX_POINT ( 'NONE', #2019 ) ;
#12804 = PLANE ( 'NONE',  #47424 ) ;
#12805 = AXIS2_PLACEMENT_3D ( 'NONE', #561538, #195945, #438512 ) ;
#12808 = ORIENTED_EDGE ( 'NONE', *, *, #715738, .T. ) ;
#12807 = CARTESIAN_POINT ( 'NONE',  ( 13.94999999999999751, -4.390000000000007674, -0.3000000000000004885 ) ) ;
#12806 = MECHANICAL_DESIGN_GEOMETRIC_PRESENTATION_REPRESENTATION (  '', ( #698867 ), #495405 ) ;
#12811 = DIRECTION ( 'NONE',  ( -0.000000000000000000, -1.000000000000000000, -0.000000000000000000 ) ) ;
#12810 = CARTESIAN_POINT ( 'NONE',  ( -14.05028787233197107, 20.30478729666369020, -5.252562537843810553 ) ) ;
#12809 = MECHANICAL_DESIGN_GEOMETRIC_PRESENTATION_REPRESENTATION (  '', ( #101998 ), #152714 ) ;
#12815 = ORIENTED_EDGE ( 'NONE', *, *, #376786, .F. ) ;
#12814 = ADVANCED_FACE ( 'NONE', ( #57952 ), #668038, .F. ) ;
#12813 = CARTESIAN_POINT ( 'NONE',  ( -12.97382810410215903, 9.034543320479590633, -27.85000000000000142 ) ) ;
#12812 = CARTESIAN_POINT ( 'NONE',  ( 10.98130508741318856, 8.960000000000016840, -27.84999999999999076 ) ) ;
#12816 = ORIENTED_EDGE ( 'NONE', *, *, #267608, .F. ) ;
#12817 = CARTESIAN_POINT ( 'NONE',  ( 13.04312293496950481, 8.960000000000020393, -28.17331615074622420 ) ) ;
#12818 = CARTESIAN_POINT ( 'NONE',  ( 14.63589715207415054, 30.45988229282377091, -2.645156691232395385 ) ) ;
#12820 = CARTESIAN_POINT ( 'NONE',  ( -59.40127949962700882, 0.9740691281929975132, 4.111935080000000298 ) ) ;
#12819 = AXIS2_PLACEMENT_3D ( 'NONE', #586093, #589995, #212611 ) ;
#12822 = ORIENTED_EDGE ( 'NONE', *, *, #437475, .F. ) ;
#12821 = B_SPLINE_CURVE_WITH_KNOTS ( 'NONE', 3,
 ( #330898, #36160, #764034, #219234, #704402, #402243, #275113 ),
 .UNSPECIFIED., .F., .F.,
 ( 4, 1, 1, 1, 4 ),
 ( 0.000000000000000000, 0.1571357011804893899, 0.3762192277624759051, 0.6578687293662429658, 1.000000000000000000 ),
 .UNSPECIFIED. ) ;
#12823 = FACE_OUTER_BOUND ( 'NONE', #576791, .T. ) ;
#12824 = DIRECTION ( 'NONE',  ( -0.000000000000000000, -1.000000000000000000, -0.000000000000000000 ) ) ;
#12826 = EDGE_CURVE ( 'NONE', #278117, #747457, #259023, .T. ) ;
#12825 = LINE ( 'NONE', #740818, #252332 ) ;
#12830 = CARTESIAN_POINT ( 'NONE',  ( 8.240025253169408259, 7.282924334968989832, -33.17999999999999972 ) ) ;
#12829 = CARTESIAN_POINT ( 'NONE',  ( -13.18414910383281935, 6.835551215283589777, -25.89999999999999858 ) ) ;
#12828 = FILL_AREA_STYLE ('',( #128458 ) ) ;
#12827 = CARTESIAN_POINT ( 'NONE',  ( 10.98130508741318856, -7.839999999999976765, -2.600000000000008527 ) ) ;
#12831 = DIRECTION ( 'NONE',  ( 1.000000000000000000, -0.000000000000000000, 0.000000000000000000 ) ) ;
#12833 = EDGE_CURVE ( 'NONE', #262713, #624840, #89330, .T. ) ;
#12832 = CARTESIAN_POINT ( 'NONE',  ( 10.11066268756476738, 34.24894167565339842, 26.97183104838275369 ) ) ;
#12834 = CARTESIAN_POINT ( 'NONE',  ( -1.760675026810286870, 18.56639942220914818, 30.56779543451447978 ) ) ;
#12835 = ORIENTED_EDGE ( 'NONE', *, *, #391854, .F. ) ;
#12836 = CARTESIAN_POINT ( 'NONE',  ( 9.998772934969450077, 8.503175810216109909, -2.049586744176480124 ) ) ;
#12837 = CARTESIAN_POINT ( 'NONE',  ( -2.722025998203575714, 18.92299999999996274, -0.1546149647030947705 ) ) ;
#12838 = ORIENTED_EDGE ( 'NONE', *, *, #57689, .F. ) ;
#12839 = CARTESIAN_POINT ( 'NONE',  ( 14.24494100620650450, 13.34665478554890150, -32.25000000000000000 ) ) ;
#12840 = CARTESIAN_POINT ( 'NONE',  ( -7.819850999999998997, -9.466745999999998773, -36.76510000000000389 ) ) ;
#12841 = CARTESIAN_POINT ( 'NONE',  ( 21.28977833697723909, 22.42483451767238378, 27.10205896502441192 ) ) ;
#12842 = VECTOR ( 'NONE', #210905, 1000.000000000000000 ) ;
#12844 = ORIENTED_EDGE ( 'NONE', *, *, #177572, .F. ) ;
#12843 = CARTESIAN_POINT ( 'NONE',  ( -11.14807324969858016, -9.748866700254616546, -27.23884099481109899 ) ) ;
#12847 = CARTESIAN_POINT ( 'NONE',  ( 14.14832566993736407, 31.00104434486483029, 4.585958280325867165 ) ) ;
#12846 = CARTESIAN_POINT ( 'NONE',  ( -12.99882209154869628, 19.76977812113426936, -7.227499798504647188 ) ) ;
#12845 = CARTESIAN_POINT ( 'NONE',  ( -114.2999999999999829, 12.69999999999999929, 142.2526999999999759 ) ) ;
#12848 = ORIENTED_EDGE ( 'NONE', *, *, #665180, .T. ) ;
#12849 = CARTESIAN_POINT ( 'NONE',  ( -10.07092647779620798, 8.935236726878514446, -28.03728826508220351 ) ) ;
#12850 = MECHANICAL_DESIGN_GEOMETRIC_PRESENTATION_REPRESENTATION (  '', ( #356176 ), #114638 ) ;
#12851 = MECHANICAL_DESIGN_GEOMETRIC_PRESENTATION_REPRESENTATION (  '', ( #343636 ), #559016 ) ;
#12852 = FACE_OUTER_BOUND ( 'NONE', #237331, .T. ) ;
#12854 = AXIS2_PLACEMENT_3D ( 'NONE', #241507, #432283, #301267 ) ;
#12853 = CARTESIAN_POINT ( 'NONE',  ( 13.21468254769563444, 20.51963639001204953, -6.824844881320381695 ) ) ;
#12855 =( GEOMETRIC_REPRESENTATION_CONTEXT ( 3 ) GLOBAL_UNCERTAINTY_ASSIGNED_CONTEXT ( ( #6888 ) ) GLOBAL_UNIT_ASSIGNED_CONTEXT ( ( #526350, #761279, #37301 ) ) REPRESENTATION_CONTEXT ( 'NONE', 'WORKASPACE' ) );
#12856 = LINE ( 'NONE', #203854, #106319 ) ;
#12857 = EDGE_CURVE ( 'NONE', #230198, #146305, #322490, .T. ) ;
#12858 = CARTESIAN_POINT ( 'NONE',  ( 13.35249872417491979, 27.12640563103259694, 6.551104120460338187 ) ) ;
#12861 = DIRECTION ( 'NONE',  ( 0.7071067811865474617, 0.000000000000000000, -0.7071067811865474617 ) ) ;
#12860 = CARTESIAN_POINT ( 'NONE',  ( 14.35000000000000142, 9.227804835190251964, -1.519043386619536085 ) ) ;
#12859 = CARTESIAN_POINT ( 'NONE',  ( 26.56420314862160836, -16.03387306273170765, -92.55000000000001137 ) ) ;
#12865 = CARTESIAN_POINT ( 'NONE',  ( -13.15000000000000036, 6.799999999999999822, -0.3010929607845900247 ) ) ;
#12864 = CARTESIAN_POINT ( 'NONE',  ( 11.32036466982150102, 8.835920732795697674, -27.34344949613808140 ) ) ;
#12863 = CARTESIAN_POINT ( 'NONE',  ( -58.53027950000004154, 0.9972425559521770344, -0.3999993399999745569 ) ) ;
#12862 = AXIS2_PLACEMENT_3D ( 'NONE', #242650, #548531, #600395 ) ;
#12867 = EDGE_CURVE ( 'NONE', #153668, #402828, #731593, .T. ) ;
#12866 = CARTESIAN_POINT ( 'NONE',  ( -10.70763990586569925, 8.839107272634420198, -27.47211869773430237 ) ) ;
#12868 = CARTESIAN_POINT ( 'NONE',  ( -13.86530432206178887, 6.920045407566775886, 4.143295040786529881 ) ) ;
#12870 = ORIENTED_EDGE ( 'NONE', *, *, #743292, .F. ) ;
#12869 = CIRCLE ( 'NONE', #165758, 27.94000000000000838 ) ;
#12871 = EDGE_CURVE ( 'NONE', #483012, #773190, #495135, .T. ) ;
#12872 = CARTESIAN_POINT ( 'NONE',  ( -10.84495231489147216, 8.957161043388881083, -27.55245068818302556 ) ) ;
#12873 = AXIS2_PLACEMENT_3D ( 'NONE', #322888, #740354, #4485 ) ;
#12875 = FACE_OUTER_BOUND ( 'NONE', #561126, .T. ) ;
#12874 = CARTESIAN_POINT ( 'NONE',  ( 14.81343147452635733, 24.39717888323228223, 1.329943378803625897 ) ) ;
#12876 = DIRECTION ( 'NONE',  ( -1.000000000000000000, -6.034944784262570588E-16, 2.234830161448494724E-17 ) ) ;
#12878 = EDGE_LOOP ( 'NONE', ( #645026, #416642, #549823, #116480 ) ) ;
#12877 = FILL_AREA_STYLE ('',( #315598 ) ) ;
#12879 = VERTEX_POINT ( 'NONE', #443487 ) ;
#12880 = CARTESIAN_POINT ( 'NONE',  ( -10.54999999999895977, -9.000481536164748775, -2.707340228810674709 ) ) ;
#12881 = EDGE_CURVE ( 'NONE', #180101, #524075, #312633, .T. ) ;
#12882 = CARTESIAN_POINT ( 'NONE',  ( -3.513847726503405600, 14.72430426015201732, 0.9845533945645490448 ) ) ;
#12883 = PRESENTATION_STYLE_ASSIGNMENT (( #315604 ) ) ;
#12884 = B_SPLINE_CURVE_WITH_KNOTS ( 'NONE', 3,
 ( #499975, #440500, #325223, #377030, #503894, #209628, #746615, #754421, #575286, #452169, #690936, #78432, #742717, #82363, #18647 ),
 .UNSPECIFIED., .F., .F.,
 ( 4, 1, 2, 2, 1, 1, 2, 2, 4 ),
 ( 0.000000000000000000, 0.2500000000000413003, 0.2812500000000616174, 0.3125000000000819345, 0.3750000000000808797, 0.4375000000000798250, 0.4687500000000609512, 0.5000000000000420775, 1.000000000000000000 ),
 .UNSPECIFIED. ) ;
#12885 = CARTESIAN_POINT ( 'NONE',  ( 6.541937393697619285, 34.72061824466696578, 26.62419642551742172 ) ) ;
#12886 = CARTESIAN_POINT ( 'NONE',  ( 3.125769350406346181, 36.33743356623586607, 14.67071472095062923 ) ) ;
#12887 = DIRECTION ( 'NONE',  ( -0.3581456596143478555, 0.9330013414288733653, -0.03521623760889900506 ) ) ;
#12889 = FACE_OUTER_BOUND ( 'NONE', #658147, .T. ) ;
#12888 = CARTESIAN_POINT ( 'NONE',  ( 11.11475000000000080, -10.13062093445279999, 1.749999999999999778 ) ) ;
#12890 = LINE ( 'NONE', #505939, #296291 ) ;
#12891 = CARTESIAN_POINT ( 'NONE',  ( -13.87218853964561660, 12.47139999999999027, 5.706346039325398856 ) ) ;
#12892 = AXIS2_PLACEMENT_3D ( 'NONE', #543209, #368425, #6138 ) ;
#12894 = CARTESIAN_POINT ( 'NONE',  ( -10.02305767767519740, 8.824464672112076968, -2.234719639004779879 ) ) ;
#12893 = SURFACE_STYLE_USAGE ( .BOTH. , #188203 ) ;
#12897 = ORIENTED_EDGE ( 'NONE', *, *, #302957, .T. ) ;
#12896 = CARTESIAN_POINT ( 'NONE',  ( 9.832714827184108941, 8.839607159714018891, -2.977014855459540144 ) ) ;
#12895 = CARTESIAN_POINT ( 'NONE',  ( -8.561624929381991933, 18.28056366496426222, 26.82229087109307386 ) ) ;
#12898 = ORIENTED_EDGE ( 'NONE', *, *, #9914, .F. ) ;
#12899 = AXIS2_PLACEMENT_3D ( 'NONE', #252337, #379546, #681714 ) ;
#12900 = SURFACE_STYLE_USAGE ( .BOTH. , #382973 ) ;
#12901 =( GEOMETRIC_REPRESENTATION_CONTEXT ( 3 ) GLOBAL_UNCERTAINTY_ASSIGNED_CONTEXT ( ( #154598 ) ) GLOBAL_UNIT_ASSIGNED_CONTEXT ( ( #272543, #506964, #13941 ) ) REPRESENTATION_CONTEXT ( 'NONE', 'WORKASPACE' ) );
#12902 = CARTESIAN_POINT ( 'NONE',  ( 9.978548160517446419, 8.178062468574006871, -1.969177832541870732 ) ) ;
#12903 =( NAMED_UNIT ( * ) PLANE_ANGLE_UNIT ( ) SI_UNIT ( $, .RADIAN. ) );
#12906 = CARTESIAN_POINT ( 'NONE',  ( 21.08911362609525852, 18.32738153837703621, -2.182946452145444916 ) ) ;
#12905 = CARTESIAN_POINT ( 'NONE',  ( -6.118546655107747867, -1.698831223628338272, -140.3585104678926712 ) ) ;
#12904 = CARTESIAN_POINT ( 'NONE',  ( 13.12962252443558597, 18.35854206051330095, -6.987095468379497021 ) ) ;
#12907 = CARTESIAN_POINT ( 'NONE',  ( 10.07489255904349612, 7.972647369607986256, -27.48223435692518990 ) ) ;
#12908 = CARTESIAN_POINT ( 'NONE',  ( -10.15234685212540100, 8.504109736069361603, -28.40023736955570044 ) ) ;
#12909 = UNCERTAINTY_MEASURE_WITH_UNIT (LENGTH_MEASURE( 1.000000000000000082E-05 ), #13004, 'distance_accuracy_value', 'NONE');
#12910 = CARTESIAN_POINT ( 'NONE',  ( 50.29199999999980975, 57.85258654999999806, -4.318000000000179028 ) ) ;
#12911 = UNCERTAINTY_MEASURE_WITH_UNIT (LENGTH_MEASURE( 1.000000000000000082E-05 ), #484781, 'distance_accuracy_value', 'NONE');
#12913 = CARTESIAN_POINT ( 'NONE',  ( 21.37666756574983395, 22.08158384317492562, 27.43979983050051175 ) ) ;
#12912 = CARTESIAN_POINT ( 'NONE',  ( 8.272550787306551356, -16.94814999999998051, -9.287752337186072182 ) ) ;
#12914 = CARTESIAN_POINT ( 'NONE',  ( -59.10000000000001563, 9.065728715431074392, -4.491016896713397877 ) ) ;
#12915 = MECHANICAL_DESIGN_GEOMETRIC_PRESENTATION_REPRESENTATION (  '', ( #533585 ), #774985 ) ;
#12917 = AXIS2_PLACEMENT_3D ( 'NONE', #515660, #90275, #333085 ) ;
#12916 = MECHANICAL_DESIGN_GEOMETRIC_PRESENTATION_REPRESENTATION (  '', ( #293151 ), #114687 ) ;
#12919 = ADVANCED_FACE ( 'NONE', ( #21672 ), #506864, .T. ) ;
#12918 = CARTESIAN_POINT ( 'NONE',  ( -22.07259999999999778, 18.92299999999999827, 2.032000000000001361 ) ) ;
#12920 = EDGE_LOOP ( 'NONE', ( #453407, #469077, #68607, #80279 ) ) ;
#12921 = CARTESIAN_POINT ( 'NONE',  ( 25.40938818543029498, -11.61923424677872241, -7.515184527425510908 ) ) ;
#12922 = SURFACE_STYLE_USAGE ( .BOTH. , #327311 ) ;
#12923 = EDGE_CURVE ( 'NONE', #351200, #128953, #649892, .T. ) ;
#12925 = ORIENTED_EDGE ( 'NONE', *, *, #365307, .F. ) ;
#12924 = CIRCLE ( 'NONE', #736983, 2.799999999999997158 ) ;
#12926 = DIRECTION ( 'NONE',  ( -0.000000000000000000, -0.000000000000000000, 1.000000000000000000 ) ) ;
#12927 = CARTESIAN_POINT ( 'NONE',  ( -13.61930377397191805, 26.96049925387555390, -5.976679695243265478 ) ) ;
#12929 = CARTESIAN_POINT ( 'NONE',  ( -12.87914552039987015, 25.61602491149720251, -7.689448010253943977 ) ) ;
#12928 = DIRECTION ( 'NONE',  ( -1.000000000000000000, -0.000000000000000000, -0.000000000000000000 ) ) ;
#12930 = CARTESIAN_POINT ( 'NONE',  ( -11.13577151213240946, -9.899999999999961275, -27.11805842273213329 ) ) ;
#12931 = FILL_AREA_STYLE ('',( #196124 ) ) ;
#12932 = B_SPLINE_CURVE_WITH_KNOTS ( 'NONE', 3,
 ( #353688, #234214, #595889, #349736, #365353, #731018, #178374 ),
 .UNSPECIFIED., .F., .F.,
 ( 4, 1, 1, 1, 4 ),
 ( 0.000000000000000000, 0.2470787096628953572, 0.4897309182292751140, 0.7381503475685797788, 1.000000000000000000 ),
 .UNSPECIFIED. ) ;
#12933 = CARTESIAN_POINT ( 'NONE',  ( -15.00000000000000178, 15.00000000000000000, -1.045113058746284684 ) ) ;
#12934 = CARTESIAN_POINT ( 'NONE',  ( -11.13975288474563108, -16.94814999999999827, 6.730956796181986945 ) ) ;
#12935 = UNCERTAINTY_MEASURE_WITH_UNIT (LENGTH_MEASURE( 1.000000000000000082E-05 ), #218711, 'distance_accuracy_value', 'NONE');
#12937 = EDGE_CURVE ( 'NONE', #579788, #606270, #530394, .T. ) ;
#12936 = AXIS2_PLACEMENT_3D ( 'NONE', #201683, #567289, #507644 ) ;
#12939 =( GEOMETRIC_REPRESENTATION_CONTEXT ( 3 ) GLOBAL_UNCERTAINTY_ASSIGNED_CONTEXT ( ( #281761 ) ) GLOBAL_UNIT_ASSIGNED_CONTEXT ( ( #63877, #473756, #298929 ) ) REPRESENTATION_CONTEXT ( 'NONE', 'WORKASPACE' ) );
#12938 = CARTESIAN_POINT ( 'NONE',  ( -12.70138990586565697, -10.47931811251024747, -27.51553053179578612 ) ) ;
#12940 = CARTESIAN_POINT ( 'NONE',  ( -12.00634314446289785, 7.832941583223460569, -2.272608670427797684 ) ) ;
#12941 = CARTESIAN_POINT ( 'NONE',  ( -6.918252840909090651, 18.91300000000000026, 0.1695532467532487042 ) ) ;
#12943 = VERTEX_POINT ( 'NONE', #399564 ) ;
#12942 = CARTESIAN_POINT ( 'NONE',  ( 27.90146114998958993, 1.467002293231221444, 0.7737836552497440179 ) ) ;
#12944 = ORIENTED_EDGE ( 'NONE', *, *, #705211, .T. ) ;
#12947 = EDGE_CURVE ( 'NONE', #74164, #637899, #582208, .T. ) ;
#12946 = DIRECTION ( 'NONE',  ( 0.000000000000000000, 0.000000000000000000, -1.000000000000000000 ) ) ;
#12945 = AXIS2_PLACEMENT_3D ( 'NONE', #506033, #140441, #207874 ) ;
#12951 = VERTEX_POINT ( 'NONE', #773111 ) ;
#12950 = AXIS2_PLACEMENT_3D ( 'NONE', #691034, #190153, #373196 ) ;
#12949 = CARTESIAN_POINT ( 'NONE',  ( -9.748637971036774985, 30.55903496854419643, -11.23255064540497550 ) ) ;
#12948 = CARTESIAN_POINT ( 'NONE',  ( 11.17027093492970025, -10.47071637170940051, -27.85000000000000142 ) ) ;
#12953 = ORIENTED_EDGE ( 'NONE', *, *, #622911, .T. ) ;
#12952 = CARTESIAN_POINT ( 'NONE',  ( -58.33813121305503557, -8.388022699507812874, -2.695588395137973325 ) ) ;
#12954 = CARTESIAN_POINT ( 'NONE',  ( 11.11612308183610054, -10.44645838251070025, -28.04121490970349839 ) ) ;
#12958 = ORIENTED_EDGE ( 'NONE', *, *, #479814, .T. ) ;
#12957 = DIRECTION ( 'NONE',  ( -0.000000000000000000, -0.000000000000000000, 1.000000000000000000 ) ) ;
#12956 = DIRECTION ( 'NONE',  ( 0.000000000000000000, 0.000000000000000000, -1.000000000000000000 ) ) ;
#12955 = VECTOR ( 'NONE', #516509, 1000.000000000000000 ) ;
#12959 = CARTESIAN_POINT ( 'NONE',  ( -58.15127950000003665, -1.252757444047821078, -1.349999339999974568 ) ) ;
#12960 = ORIENTED_EDGE ( 'NONE', *, *, #419961, .F. ) ;
#12962 = CARTESIAN_POINT ( 'NONE',  ( 21.27983487964626264, 22.47666728798368041, 27.31986330320591350 ) ) ;
#12961 = CARTESIAN_POINT ( 'NONE',  ( -5.822733656767995924, 34.83442439318131534, -13.82374260310318093 ) ) ;
#12963 = ORIENTED_EDGE ( 'NONE', *, *, #236018, .F. ) ;
#12965 = DIRECTION ( 'NONE',  ( 0.9416691895348768826, -0.3365399493087381511, 0.000000000000000000 ) ) ;
#12964 = CARTESIAN_POINT ( 'NONE',  ( -13.09586227367410061, 25.36024029009817227, -7.314259526892938013 ) ) ;
#12967 = CARTESIAN_POINT ( 'NONE',  ( -12.61411466982170104, 8.110619098901230117, -3.101222423443089848 ) ) ;
#12966 = CARTESIAN_POINT ( 'NONE',  ( -12.45958960163640228, 8.400000000000027001, -27.20336769850759495 ) ) ;
#12969 = FACE_BOUND ( 'NONE', #420950, .T. ) ;
#12968 = CARTESIAN_POINT ( 'NONE',  ( -0.9782743706870946632, -14.28086889566992745, 7.926702232289880188E-16 ) ) ;
#12970 = CARTESIAN_POINT ( 'NONE',  ( -13.34476461033839456, 6.473463633588855792, -26.25805916084835445 ) ) ;
#12971 = ADVANCED_FACE ( 'NONE', ( #228352 ), #197008, .F. ) ;
#12972 = CARTESIAN_POINT ( 'NONE',  ( -10.29083960163639944, -10.42857440818139914, -27.66504299143949552 ) ) ;
#12973 = STYLED_ITEM ( 'NONE', ( #704424 ), #263300 ) ;
#12974 = CARTESIAN_POINT ( 'NONE',  ( -13.66042274318814087, -15.55644386208664542, -16.33957725681185380 ) ) ;
#12977 = ORIENTED_EDGE ( 'NONE', *, *, #535374, .T. ) ;
#12976 = ORIENTED_EDGE ( 'NONE', *, *, #149319, .F. ) ;
#12975 = B_SPLINE_SURFACE_WITH_KNOTS ( 'NONE', 3, 1, ( 
 ( #642671, #105556 ),
 ( #765956, #169282 ),
 ( #348485, #706305 ),
 ( #590687, #45937 ),
 ( #288794, #531063 ),
 ( #229012, #471446 ),
 ( #714169, #412053 ),
 ( #654529, #352422 ),
 ( #594617, #65501 ),
 ( #610307, #364100 ),
 ( #184945, #546658 ) ),
 .UNSPECIFIED., .F., .F., .F.,
 ( 4, 1, 1, 1, 1, 1, 1, 1, 4 ),
 ( 2, 2 ),
 ( 0.000000000000000000, 0.1245290811393900132, 0.2481331196460861144, 0.3716044434607930769, 0.4957379218523885189, 0.6195824496923278968, 0.7433092452443808007, 0.8694853517077824057, 1.000000000000000000 ),
 ( 0.000000000000000000, 1.000000000000000000 ),
 .UNSPECIFIED. ) ;
#12978 = PRESENTATION_STYLE_ASSIGNMENT (( #423104 ) ) ;
#12979 = CARTESIAN_POINT ( 'NONE',  ( -0.2641816615480340191, 14.44994999999999941, -14.93767085562259922 ) ) ;
#12982 = EDGE_CURVE ( 'NONE', #494680, #656269, #568570, .T. ) ;
#12981 = CARTESIAN_POINT ( 'NONE',  ( 1.918709006076744217, 2.285999999999998256, 2.529660204454339922 ) ) ;
#12980 = CARTESIAN_POINT ( 'NONE',  ( -58.50579834448100769, -2.544109183870052693, 4.022712389639020891 ) ) ;
#12983 = CARTESIAN_POINT ( 'NONE',  ( -13.21509930839520131, 20.21365457212803918, 7.096559047686094246 ) ) ;
#12984 = EDGE_LOOP ( 'NONE', ( #298559, #43166, #564668, #543674 ) ) ;
#12986 = ORIENTED_EDGE ( 'NONE', *, *, #512164, .F. ) ;
#12985 = CARTESIAN_POINT ( 'NONE',  ( 18.05624999999999858, 15.59999999999999964, 157.3499999999999943 ) ) ;
#12988 = CARTESIAN_POINT ( 'NONE',  ( -4.971703797253542056, -9.355300772684399746, -35.28994460379163911 ) ) ;
#12987 = SURFACE_SIDE_STYLE ('',( #319601 ) ) ;
#12989 = CARTESIAN_POINT ( 'NONE',  ( -11.76480342956887171, -10.64528896293604276, -27.92840679065865217 ) ) ;
#12990 = CARTESIAN_POINT ( 'NONE',  ( 0.000000000000000000, 0.000000000000000000, -13.14449999999999719 ) ) ;
#12991 = CARTESIAN_POINT ( 'NONE',  ( -1.103448275862229933, 14.44994999999999941, -20.57844827586199798 ) ) ;
#12994 = CARTESIAN_POINT ( 'NONE',  ( -59.00752430892201517, -8.385265255460005562, 0.9292336232750001423 ) ) ;
#12993 = AXIS2_PLACEMENT_3D ( 'NONE', #529766, #52516, #474044 ) ;
#12992 = SURFACE_STYLE_FILL_AREA ( #685237 ) ;
#12998 = EDGE_CURVE ( 'NONE', #230789, #658992, #164694, .T. ) ;
#12997 = CYLINDRICAL_SURFACE ( 'NONE', #559705, 0.1999999999999987899 ) ;
#12996 = VECTOR ( 'NONE', #106300, 1000.000000000000000 ) ;
#12995 = CARTESIAN_POINT ( 'NONE',  ( -2.653981170932629752, 36.14891459220361014, -14.63429535126133629 ) ) ;
#12999 = CARTESIAN_POINT ( 'NONE',  ( -11.06259314446290176, 8.829814758831149746, -2.230115530025880588 ) ) ;
#13000 = EDGE_LOOP ( 'NONE', ( #582803, #192233, #377245, #257800 ) ) ;
#13001 = PRESENTATION_LAYER_ASSIGNMENT (  '', '', ( #647892 ) ) ;
#13004 =( LENGTH_UNIT ( ) NAMED_UNIT ( * ) SI_UNIT ( .MILLI., .METRE. ) );
#13003 = DIRECTION ( 'NONE',  ( -0.000000000000000000, -1.000000000000000000, -0.000000000000000000 ) ) ;
#13002 = LINE ( 'NONE', #442665, #751601 ) ;
#13005 = CARTESIAN_POINT ( 'NONE',  ( -11.33625108555606076, -10.46286961782014480, -27.88918764582616205 ) ) ;
#13006 = MECHANICAL_DESIGN_GEOMETRIC_PRESENTATION_REPRESENTATION (  '', ( #267097 ), #699037 ) ;
#13007 = VERTEX_POINT ( 'NONE', #100994 ) ;
#13008 = EDGE_CURVE ( 'NONE', #240712, #765994, #522551, .T. ) ;
#13009 = CARTESIAN_POINT ( 'NONE',  ( 2.361426157155180228, 14.44994999999999941, -5.531726099847739775 ) ) ;
#13010 = CARTESIAN_POINT ( 'NONE',  ( 2.217788848347767239, -13.45715417525918944, -0.02539999999999895813 ) ) ;
#13011 = DIRECTION ( 'NONE',  ( 0.9609716500505302017, 0.2766468647918520762, 0.000000000000000000 ) ) ;
#13013 = CARTESIAN_POINT ( 'NONE',  ( 8.040057804198033509, 18.91300000000000736, -0.8239512764498768682 ) ) ;
#13012 = CARTESIAN_POINT ( 'NONE',  ( 13.93150093375393261, 24.89667087629306863, -5.559971499344384505 ) ) ;
#13016 = EDGE_CURVE ( 'NONE', #651844, #266349, #123661, .T. ) ;
#13015 = B_SPLINE_CURVE_WITH_KNOTS ( 'NONE', 3,
 ( #319889, #469178, #711918, #565934 ),
 .UNSPECIFIED., .F., .F.,
 ( 4, 4 ),
 ( 0.000000000000000000, 1.000000000000000000 ),
 .UNSPECIFIED. ) ;
#13014 = CARTESIAN_POINT ( 'NONE',  ( -12.76864255904379064, -8.963810108927855680, -2.274484081838669791 ) ) ;
#13017 = CARTESIAN_POINT ( 'NONE',  ( -11.02058568282093631, 7.839598805074137644, -2.890629087796174446 ) ) ;
#13018 = VECTOR ( 'NONE', #575484, 1000.000000000000000 ) ;
#13019 = LINE ( 'NONE', #482608, #491794 ) ;
#13020 = LINE ( 'NONE', #136550, #722808 ) ;
#13021 =( NAMED_UNIT ( * ) PLANE_ANGLE_UNIT ( ) SI_UNIT ( $, .RADIAN. ) );
#13022 = CARTESIAN_POINT ( 'NONE',  ( 12.51170858907680739, -8.500149805789083857, -2.006607111638730068 ) ) ;
#13023 = CARTESIAN_POINT ( 'NONE',  ( 7.164588787720078678, 14.44999999999998863, -7.908888365953780308 ) ) ;
#13025 = VERTEX_POINT ( 'NONE', #697829 ) ;
#13024 = AXIS2_PLACEMENT_3D ( 'NONE', #76771, #252070, #502234 ) ;
#13026 = VERTEX_POINT ( 'NONE', #761376 ) ;
#13027 = CIRCLE ( 'NONE', #508093, 3.500000000000003109 ) ;
#13028 = CARTESIAN_POINT ( 'NONE',  ( 12.37700299274460747, -7.857488031309141974, -2.771030839396719347 ) ) ;
#13030 = CARTESIAN_POINT ( 'NONE',  ( 13.21301958189781089, 20.08558054408371518, -7.100430696842749967 ) ) ;
#13029 =( NAMED_UNIT ( * ) SI_UNIT ( $, .STERADIAN. ) SOLID_ANGLE_UNIT ( ) );
#13031 = CARTESIAN_POINT ( 'NONE',  ( -10.64953133648839945, -10.00759774727460005, -27.28132790778479944 ) ) ;
#13032 = EDGE_LOOP ( 'NONE', ( #321650, #631229, #375135, #766503 ) ) ;
#13033 = VERTEX_POINT ( 'NONE', #601819 ) ;
#13034 = UNCERTAINTY_MEASURE_WITH_UNIT (LENGTH_MEASURE( 1.000000000000000082E-05 ), #212385, 'distance_accuracy_value', 'NONE');
#13035 = CARTESIAN_POINT ( 'NONE',  ( 11.34527093492970096, -7.829283628290580666, -2.600000000000000089 ) ) ;
#13036 = DIRECTION ( 'NONE',  ( 1.000000000000000000, 3.816391647148975608E-17, 0.000000000000000000 ) ) ;
#13037 = CARTESIAN_POINT ( 'NONE',  ( -58.21935305278203998, -8.132088022742813394, 0.8295271219810254060 ) ) ;
#13038 = EDGE_CURVE ( 'NONE', #193145, #452047, #56617, .T. ) ;
#13039 = FACE_OUTER_BOUND ( 'NONE', #604804, .T. ) ;
#13041 = DIRECTION ( 'NONE',  ( 0.000000000000000000, 0.7660444431189752379, 0.6427876096865425826 ) ) ;
#13040 = DIRECTION ( 'NONE',  ( 1.000000000000000000, 0.000000000000000000, 0.000000000000000000 ) ) ;
#13042 = CARTESIAN_POINT ( 'NONE',  ( 14.55128889451438567, 20.85339999999998639, 3.641427125232936213 ) ) ;
#13043 = AXIS2_PLACEMENT_3D ( 'NONE', #78873, #769549, #224759 ) ;
#13045 = ORIENTED_EDGE ( 'NONE', *, *, #172216, .T. ) ;
#13044 = VERTEX_POINT ( 'NONE', #5027 ) ;
#13046 = FILL_AREA_STYLE_COLOUR ( '', #377661 ) ;
#13047 = PRESENTATION_STYLE_ASSIGNMENT (( #375311 ) ) ;
#13051 = ORIENTED_EDGE ( 'NONE', *, *, #584859, .T. ) ;
#13050 = DIRECTION ( 'NONE',  ( 0.000000000000000000, 0.000000000000000000, 1.000000000000000000 ) ) ;
#13049 = CARTESIAN_POINT ( 'NONE',  ( 13.21634087434374116, 27.16093779009779752, 6.821617627092554592 ) ) ;
#13048 = CARTESIAN_POINT ( 'NONE',  ( 14.41920527951880615, 29.95740472670162191, -3.645908544630021009 ) ) ;
#13053 = ORIENTED_EDGE ( 'NONE', *, *, #106876, .F. ) ;
#13052 = B_SPLINE_CURVE_WITH_KNOTS ( 'NONE', 3,
 ( #635032, #261574, #754403, #377012, #631122, #690917 ),
 .UNSPECIFIED., .F., .F.,
 ( 4, 2, 4 ),
 ( 0.000000000000000000, 0.5000000000000000000, 1.000000000000000000 ),
 .UNSPECIFIED. ) ;
#13054 = EDGE_CURVE ( 'NONE', #318454, #446885, #616612, .T. ) ;
#13055 = STYLED_ITEM ( 'NONE', ( #216540 ), #491653 ) ;
#13056 = EDGE_CURVE ( 'NONE', #438283, #123595, #180002, .T. ) ;
#13058 = ADVANCED_FACE ( 'NONE', ( #49253 ), #614213, .T. ) ;
#13057 = CARTESIAN_POINT ( 'NONE',  ( -11.05360426826329956, -10.18535818585469954, -27.35574512374399703 ) ) ;
#13060 = EDGE_CURVE ( 'NONE', #125830, #393162, #602730, .T. ) ;
#13059 = UNCERTAINTY_MEASURE_WITH_UNIT (LENGTH_MEASURE( 1.000000000000000082E-05 ), #146105, 'distance_accuracy_value', 'NONE');
#13062 = CARTESIAN_POINT ( 'NONE',  ( 4.569801180419998943, 0.000000000000000000, 13.06817241325999923 ) ) ;
#13061 = CARTESIAN_POINT ( 'NONE',  ( 10.06484685212510222, -9.035359386862328535, -2.479784431710222226 ) ) ;
#13063 = CARTESIAN_POINT ( 'NONE',  ( 4.408282688291918383, -14.22653999999998753, -0.09775975017873991813 ) ) ;
#13064 = CARTESIAN_POINT ( 'NONE',  ( 0.9827586206894959320, 14.45000000000000284, -17.48074712643676776 ) ) ;
#13065 =( GEOMETRIC_REPRESENTATION_CONTEXT ( 3 ) GLOBAL_UNCERTAINTY_ASSIGNED_CONTEXT ( ( #519455 ) ) GLOBAL_UNIT_ASSIGNED_CONTEXT ( ( #433967, #688309, #326473 ) ) REPRESENTATION_CONTEXT ( 'NONE', 'WORKASPACE' ) );
#13066 = COLOUR_RGB ( '',0.2509803921568627416, 0.2509803921568627416, 0.2509803921568627416 ) ;
#13067 = CARTESIAN_POINT ( 'NONE',  ( -13.43660000000000565, 13.69392359387227387, 0.2057364004527717227 ) ) ;
#13069 = CARTESIAN_POINT ( 'NONE',  ( -11.56412558738849938, -10.18936739013570048, -28.35119902176870355 ) ) ;
#13068 = CARTESIAN_POINT ( 'NONE',  ( 12.51264101100830217, -10.45999999999999552, -27.85000000000002984 ) ) ;
#13070 = CARTESIAN_POINT ( 'NONE',  ( -12.44762166053907748, 7.766106014869805563, -27.85786647558641960 ) ) ;
#13074 = ORIENTED_EDGE ( 'NONE', *, *, #510176, .T. ) ;
#13073 = CARTESIAN_POINT ( 'NONE',  ( -9.079295981028080138E-32, -26.67000000000000171, 1.095777101158561562E-31 ) ) ;
#13072 = CARTESIAN_POINT ( 'NONE',  ( 12.69999999999998863, 12.70000000000000107, 117.7999999999999829 ) ) ;
#13071 = CARTESIAN_POINT ( 'NONE',  ( 27.93185258435395113, -0.6747801960906895102, 2.381021037345770086 ) ) ;
#13076 = ORIENTED_EDGE ( 'NONE', *, *, #151873, .F. ) ;
#13075 = VECTOR ( 'NONE', #110484, 1000.000000000000000 ) ;
#13077 = LINE ( 'NONE', #1240, #717988 ) ;
#13078 = ORIENTED_EDGE ( 'NONE', *, *, #366858, .T. ) ;
#13079 = AXIS2_PLACEMENT_3D ( 'NONE', #464889, #155025, #461006 ) ;
#13083 = CARTESIAN_POINT ( 'NONE',  ( -0.02949275688895687184, 0.5616533247414545738, -3.129186062654384592 ) ) ;
#13082 = DIRECTION ( 'NONE',  ( -0.7071067811865489050, 8.413789376180707305E-17, -0.7071067811865462405 ) ) ;
#13081 = CARTESIAN_POINT ( 'NONE',  ( 32.00000000000000000, 3.000000000000000000, 25.50000000000000000 ) ) ;
#13080 = SURFACE_STYLE_USAGE ( .BOTH. , #267745 ) ;
#13085 = CARTESIAN_POINT ( 'NONE',  ( -12.95040192247750177, 8.399999999999986144, -3.246430805928372187 ) ) ;
#13084 = CARTESIAN_POINT ( 'NONE',  ( 12.77348608216632186, 26.25689439514104251, 7.618674621651038592 ) ) ;
#13086 = CARTESIAN_POINT ( 'NONE',  ( -14.87075508136508439, 25.52933326128455604, -0.2584191927448733495 ) ) ;
#13088 = ORIENTED_EDGE ( 'NONE', *, *, #41398, .F. ) ;
#13087 = FACE_OUTER_BOUND ( 'NONE', #668768, .T. ) ;
#13089 = ORIENTED_EDGE ( 'NONE', *, *, #378757, .T. ) ;
#13090 = SURFACE_STYLE_USAGE ( .BOTH. , #557947 ) ;
#13091 = CARTESIAN_POINT ( 'NONE',  ( 11.52235549225186695, 17.99426474913128615, -9.404333527353252009 ) ) ;
#13093 = ORIENTED_EDGE ( 'NONE', *, *, #786355, .F. ) ;
#13092 = EDGE_LOOP ( 'NONE', ( #304309, #543107, #400784, #246929 ) ) ;
#13095 = B_SPLINE_CURVE_WITH_KNOTS ( 'NONE', 3,
 ( #292514, #280725, #101447, #352205, #165150, #713978, #217050, #777541, #523006, #717881 ),
 .UNSPECIFIED., .F., .F.,
 ( 4, 2, 2, 2, 4 ),
 ( 0.000000000000000000, 0.2500000000000000000, 0.5000000000000000000, 0.7500000000000000000, 1.000000000000000000 ),
 .UNSPECIFIED. ) ;
#13094 = CARTESIAN_POINT ( 'NONE',  ( 12.36077078652180283, 8.401242128298481049, -3.331936212865587610 ) ) ;
#13097 = CARTESIAN_POINT ( 'NONE',  ( 11.03002293496949981, 8.679176575165691077, -2.114551300466510408 ) ) ;
#13096 =( NAMED_UNIT ( * ) SI_UNIT ( $, .STERADIAN. ) SOLID_ANGLE_UNIT ( ) );
#13099 = DIRECTION ( 'NONE',  ( 0.000000000000000000, 0.000000000000000000, 1.000000000000000000 ) ) ;
#13098 = CARTESIAN_POINT ( 'NONE',  ( 7.812059309946834951, 19.04745999999999739, -2.959583318757798676 ) ) ;
#13100 = CIRCLE ( 'NONE', #127939, 2.999999999999999112 ) ;
#13101 = CIRCLE ( 'NONE', #647995, 2.552700000019475723 ) ;
#13102 = CARTESIAN_POINT ( 'NONE',  ( -1.959989576536218525, 0.2174989017855692985, -3.919979153472840760 ) ) ;
#13103 = MANIFOLD_SOLID_BREP ( 'solid18', #638935 ) ;
#13104 = SURFACE_STYLE_FILL_AREA ( #531555 ) ;
#13105 = LINE ( 'NONE', #673593, #34223 ) ;
#13106 = EDGE_CURVE ( 'NONE', #283162, #780137, #8936, .T. ) ;
#13107 = DIRECTION ( 'NONE',  ( 1.224646799147353207E-16, -1.000000000000000000, 0.000000000000000000 ) ) ;
#13108 = ORIENTED_EDGE ( 'NONE', *, *, #305764, .F. ) ;
#13109 = EDGE_CURVE ( 'NONE', #265772, #185980, #736963, .T. ) ;
#13110 = CARTESIAN_POINT ( 'NONE',  ( 13.15000000000000036, 10.00000000000000000, -2.600000000000000089 ) ) ;
#13112 = CARTESIAN_POINT ( 'NONE',  ( 27.21046210017255262, 6.343055438436071114, -8.636000000000001009 ) ) ;
#13111 = CARTESIAN_POINT ( 'NONE',  ( -10.69389101100860096, -9.686430042638134452, -27.23965484629940192 ) ) ;
#13113 = CYLINDRICAL_SURFACE ( 'NONE', #407097, 2.552700000007507519 ) ;
#13114 = AXIS2_PLACEMENT_3D ( 'NONE', #228226, #295813, #164559 ) ;
#13115 = EDGE_CURVE ( 'NONE', #702502, #749674, #17745, .T. ) ;
#13116 = CARTESIAN_POINT ( 'NONE',  ( 14.63621826516965285, 18.92299999999999116, -0.8299359363211645801 ) ) ;
#13117 =( NAMED_UNIT ( * ) SI_UNIT ( $, .STERADIAN. ) SOLID_ANGLE_UNIT ( ) );
#13118 = CARTESIAN_POINT ( 'NONE',  ( 12.62860426826300042, 8.115480996348511056, -3.094738429372850153 ) ) ;
#13122 = DIRECTION ( 'NONE',  ( -0.000000000000000000, 1.000000000000000000, -0.000000000000000000 ) ) ;
#13121 = CARTESIAN_POINT ( 'NONE',  ( -13.71666666666678047, 10.76666666666669947, -27.85000000000000497 ) ) ;
#13120 = CARTESIAN_POINT ( 'NONE',  ( -5.944406195299484885, 1.574001095489553581, -139.9082144282369029 ) ) ;
#13119 = CARTESIAN_POINT ( 'NONE',  ( -15.03177677043631277, 0.1123797565124319553, 1.418345570322874227 ) ) ;
#13123 = EDGE_CURVE ( 'NONE', #452942, #312619, #183882, .T. ) ;
#13124 = CARTESIAN_POINT ( 'NONE',  ( 11.11604816051739952, -8.946633413102579979, -2.791276155829280015 ) ) ;
#13125 = CARTESIAN_POINT ( 'NONE',  ( -1.293103448276020195, 14.44994999999999941, -21.71637931034480218 ) ) ;
#13126 = DIRECTION ( 'NONE',  ( -3.122502256758254003E-17, 1.000000000000000000, -1.249000902703301354E-16 ) ) ;
#13127 = CARTESIAN_POINT ( 'NONE',  ( 8.840000000000136637, -4.014999999999802505, -27.33521385919380720 ) ) ;
#13128 = CARTESIAN_POINT ( 'NONE',  ( 7.900049301397173984, 1.166194961779720707E-14, -10.42138960100044365 ) ) ;
#13129 = CARTESIAN_POINT ( 'NONE',  ( 4.533052069305377962, 14.44999999999998685, -4.805486760683421288 ) ) ;
#13130 = CARTESIAN_POINT ( 'NONE',  ( 5.353446881284089187, 0.02540000000000000244, 12.16408735758693282 ) ) ;
#13131 = CARTESIAN_POINT ( 'NONE',  ( -13.49708566290775380, 5.927109843831443570, -2.953011130447397381 ) ) ;
#13132 = ADVANCED_FACE ( 'NONE', ( #215640 ), #430179, .T. ) ;
#13133 = LINE ( 'NONE', #438894, #552486 ) ;
#13135 = CARTESIAN_POINT ( 'NONE',  ( 6.943756627278759197, 60.86883655000000459, -36.96115565307453465 ) ) ;
#13134 = FILL_AREA_STYLE ('',( #210958 ) ) ;
#13136 = PRESENTATION_STYLE_ASSIGNMENT (( #180599 ) ) ;
#13139 = CARTESIAN_POINT ( 'NONE',  ( -12.73550981112950353, -8.683529208388257814, -2.108913005641740668 ) ) ;
#13138 = CARTESIAN_POINT ( 'NONE',  ( -0.1551724137932604386, 14.45000000000000284, -17.10143678160919833 ) ) ;
#13137 = DIRECTION ( 'NONE',  ( 0.7071067811865476838, 0.000000000000000000, -0.7071067811865474617 ) ) ;
#13140 = SURFACE_STYLE_FILL_AREA ( #557998 ) ;
#13141 = VERTEX_POINT ( 'NONE', #287183 ) ;
#13143 = CARTESIAN_POINT ( 'NONE',  ( -13.51874163255503447, 2.539999999999995595, 7.035710672861922532 ) ) ;
#13142 = CARTESIAN_POINT ( 'NONE',  ( 10.20313960163609757, -8.186430042638153992, -3.210345153700601806 ) ) ;
#13146 = CARTESIAN_POINT ( 'NONE',  ( 1.567244251809582822, -0.6491738246507632315, -153.6481718749999459 ) ) ;
#13145 = DIRECTION ( 'NONE',  ( -0.1114802333380375127, 0.9937666514705032483, -3.400647173505948095E-17 ) ) ;
#13144 = CARTESIAN_POINT ( 'NONE',  ( 11.55700000000000216, 18.91300000000000026, 0.6456101265822805635 ) ) ;
#13148 = CARTESIAN_POINT ( 'NONE',  ( 11.67228960163609841, 8.959999193612960156, -2.599049656468289893 ) ) ;
#13147 = LINE ( 'NONE', #140583, #388591 ) ;
#13149 = EDGE_LOOP ( 'NONE', ( #524464, #382115, #509755, #43155 ) ) ;
#13150 = CARTESIAN_POINT ( 'NONE',  ( -10.18338842074680350, 8.504109736069331404, -3.150237369555670686 ) ) ;
#13151 = CARTESIAN_POINT ( 'NONE',  ( 13.87754589887180678, 10.39968788226540752, -27.85000000000000142 ) ) ;
#13154 = VERTEX_POINT ( 'NONE', #692991 ) ;
#13153 = CARTESIAN_POINT ( 'NONE',  ( -5.422831523113292640, -4.252264452784784804E-18, -10.00199698797941039 ) ) ;
#13152 = FILL_AREA_STYLE ('',( #558013 ) ) ;
#13155 = ORIENTED_EDGE ( 'NONE', *, *, #360675, .T. ) ;
#13156 = FILL_AREA_STYLE ('',( #9188 ) ) ;
#13158 = ORIENTED_EDGE ( 'NONE', *, *, #27799, .T. ) ;
#13157 = DIRECTION ( 'NONE',  ( 1.000000000000000000, 0.000000000000000000, -6.149294189320135428E-15 ) ) ;
#13159 = ORIENTED_EDGE ( 'NONE', *, *, #604035, .T. ) ;
#13161 = SURFACE_STYLE_USAGE ( .BOTH. , #669681 ) ;
#13160 = DIRECTION ( 'NONE',  ( -1.000000000000000000, -0.000000000000000000, -0.000000000000000000 ) ) ;
#13163 = ORIENTED_EDGE ( 'NONE', *, *, #99804, .T. ) ;
#13162 = EDGE_LOOP ( 'NONE', ( #312242, #283571, #685073, #26199, #121907, #619639 ) ) ;
#13165 = CARTESIAN_POINT ( 'NONE',  ( 12.46236826879579240, 7.800552806804331496, -3.071764670095622929 ) ) ;
#13164 = DIRECTION ( 'NONE',  ( -0.000000000000000000, -0.000000000000000000, 1.000000000000000000 ) ) ;
#13166 = PRESENTATION_LAYER_ASSIGNMENT (  '', '', ( #571825 ) ) ;
#13169 = VERTEX_POINT ( 'NONE', #331217 ) ;
#13168 = CARTESIAN_POINT ( 'NONE',  ( -11.17699135068277627, 19.10900878164555650, -10.00374251701643402 ) ) ;
#13167 = FACE_OUTER_BOUND ( 'NONE', #467232, .T. ) ;
#13170 = ORIENTED_EDGE ( 'NONE', *, *, #745185, .F. ) ;
#13171 = CARTESIAN_POINT ( 'NONE',  ( 13.52475509361915229, 18.72346311579003597, -6.187659943872072965 ) ) ;
#13172 = ADVANCED_FACE ( 'NONE', ( #148164 ), #704714, .F. ) ;
#13173 = CARTESIAN_POINT ( 'NONE',  ( -9.978698003155065166, 8.620725238246397026, -1.969206319431622720 ) ) ;
#13175 = VERTEX_POINT ( 'NONE', #291108 ) ;
#13174 = CARTESIAN_POINT ( 'NONE',  ( -11.78277093492990524, 8.399999999999993250, -1.940993498325273015 ) ) ;
#13177 = B_SPLINE_CURVE_WITH_KNOTS ( 'NONE', 3,
 ( #766448, #579446, #695109, #26822, #468004, #213842, #639282, #221639, #217759, #583389, #161984, #94380, #400745, #281426, #710721, #647100, #345087, #758652, #587284, #396814, #571626, #209893, #98246, #42519, #34662, #651055, #408589, #38582, #523697, #269685, #762546, #460218, #452445, #702894, #464094, #158095 ),
 .UNSPECIFIED., .F., .F.,
 ( 4, 1, 1, 2, 2, 2, 1, 2, 2, 2, 2, 2, 2, 1, 2, 2, 1, 1, 2, 2, 4 ),
 ( 0.000000000000000000, 0.03124999999999414357, 0.04687499999999053535, 0.05468749999998998718, 0.06249999999998943900, 0.1249999999999856226, 0.1874999999999817923, 0.2187499999999787115, 0.2499999999999756306, 0.3749999999999559241, 0.4374999999999455436, 0.4999999999999351630, 0.6249999999999201750, 0.6874999999999122924, 0.7187499999999115152, 0.7499999999999106270, 0.8124999999999160671, 0.8437499999999155120, 0.8593749999999188427, 0.8749999999999222844, 1.000000000000000000 ),
 .UNSPECIFIED. ) ;
#13176 = CARTESIAN_POINT ( 'NONE',  ( 14.20000000000000107, 8.400000000000000355, -2.600000000000000089 ) ) ;
#13180 = CARTESIAN_POINT ( 'NONE',  ( 1.611583512692094988, -2.663019781319899693, 151.9142368901839006 ) ) ;
#13179 = DIRECTION ( 'NONE',  ( -0.9964039182988690957, 0.08473034638581783407, 0.000000000000000000 ) ) ;
#13178 = B_SPLINE_CURVE_WITH_KNOTS ( 'NONE', 3,
 ( #166447, #409185, #106661, #349563, #237962, #289874, #102723, #778809, #603561, #118509, #591791 ),
 .UNSPECIFIED., .F., .F.,
 ( 4, 1, 1, 1, 1, 1, 1, 1, 4 ),
 ( 0.000000000000000000, 0.1147457603849581231, 0.2288461603825103774, 0.3426425374577987681, 0.4572690607890229630, 0.5770316651066732527, 0.7073619059741423909, 0.8480671799877761430, 1.000000000000000000 ),
 .UNSPECIFIED. ) ;
#13183 = CARTESIAN_POINT ( 'NONE',  ( 11.37754685212509997, 8.503175810216109909, -2.049586744176480124 ) ) ;
#13182 = B_SPLINE_CURVE_WITH_KNOTS ( 'NONE', 3,
 ( #405403, #286145, #763327, #767238 ),
 .UNSPECIFIED., .F., .F.,
 ( 4, 4 ),
 ( 0.000000000000000000, 1.000000000000000000 ),
 .UNSPECIFIED. ) ;
#13181 = CARTESIAN_POINT ( 'NONE',  ( -9.812392559043797036, 8.824659186055912485, -28.34346431239152508 ) ) ;
#13185 = ORIENTED_EDGE ( 'NONE', *, *, #752076, .F. ) ;
#13184 = VECTOR ( 'NONE', #97800, 1000.000000000000000 ) ;
#13186 = CIRCLE ( 'NONE', #229186, 3.300000000000000711 ) ;
#13187 = CARTESIAN_POINT ( 'NONE',  ( 7.572772418876810185, 7.065715186352957922, -31.93340603383206755 ) ) ;
#13188 = CARTESIAN_POINT ( 'NONE',  ( 14.80023163537962816, 25.89244971590907696, 1.469446337607460906 ) ) ;
#13190 = CARTESIAN_POINT ( 'NONE',  ( 0.7587848101265767253, 19.04999999999999716, -11.68199050632911806 ) ) ;
#13189 = CARTESIAN_POINT ( 'NONE',  ( -4.739007413916882960, 18.91299999999999670, -0.3478846475010148875 ) ) ;
#13193 = ORIENTED_EDGE ( 'NONE', *, *, #411221, .T. ) ;
#13192 =( NAMED_UNIT ( * ) SI_UNIT ( $, .STERADIAN. ) SOLID_ANGLE_UNIT ( ) );
#13191 = CARTESIAN_POINT ( 'NONE',  ( 12.02984661962428703, -7.839997109570495226, -2.276682180463578842 ) ) ;
#13194 = VECTOR ( 'NONE', #386525, 1000.000000000000000 ) ;
#13196 = EDGE_LOOP ( 'NONE', ( #258137, #537711, #207052, #756907 ) ) ;
#13195 = CARTESIAN_POINT ( 'NONE',  ( 11.50696821327352204, 8.157304669171306699, -27.27018763068053886 ) ) ;
#13197 = VERTEX_POINT ( 'NONE', #143 ) ;
#13198 = CARTESIAN_POINT ( 'NONE',  ( -14.13393035958718080, 29.69476171528163633, 4.630134302198428031 ) ) ;
#13199 = CARTESIAN_POINT ( 'NONE',  ( 26.33910637731909432, 9.321753074651041970, -3.888878928968095838 ) ) ;
#13200 = FILL_AREA_STYLE ('',( #375466 ) ) ;
#13201 = EDGE_CURVE ( 'NONE', #562588, #262857, #485433, .T. ) ;
#13202 = VERTEX_POINT ( 'NONE', #179441 ) ;
#13203 = CARTESIAN_POINT ( 'NONE',  ( 60.50000000000001421, 39.00000000000000711, -5.500000000000000000 ) ) ;
#13204 = CARTESIAN_POINT ( 'NONE',  ( 3.089770703490481905E-14, -14.12220689700046705, -29.75000000000000000 ) ) ;
#13205 = ORIENTED_EDGE ( 'NONE', *, *, #380930, .F. ) ;
#13206 = CARTESIAN_POINT ( 'NONE',  ( 27.60693795936256834, -4.301242650193410455, -2.503701406067250890 ) ) ;
#13208 = DIRECTION ( 'NONE',  ( 0.000000000000000000, 0.000000000000000000, 1.000000000000000000 ) ) ;
#13207 = CARTESIAN_POINT ( 'NONE',  ( 14.64027268141447813, 2.681620243487568445, 3.691670739233423593 ) ) ;
#13209 = CARTESIAN_POINT ( 'NONE',  ( -13.87754589887150125, 10.39968788226519969, -29.64999999999999858 ) ) ;
#13210 = CONICAL_SURFACE ( 'NONE', #329223, 2.552699999999990865, 0.7853981633974520538 ) ;
#13211 = CARTESIAN_POINT ( 'NONE',  ( 10.02833960163610882, -8.613569957361816520, -1.989654846299419022 ) ) ;
#13215 = VERTEX_POINT ( 'NONE', #728130 ) ;
#13214 = CARTESIAN_POINT ( 'NONE',  ( -121.9519239076150541, 5.902732593966070418, 152.3999999999999773 ) ) ;
#13213 = CIRCLE ( 'NONE', #317947, 3.500000000000003109 ) ;
#13212 = SURFACE_STYLE_USAGE ( .BOTH. , #84771 ) ;
#13216 = EDGE_CURVE ( 'NONE', #779021, #526876, #533383, .T. ) ;
#13217 = CARTESIAN_POINT ( 'NONE',  ( 12.58967647779589427, -8.399999999999980815, -3.254782659144356938 ) ) ;
#13221 = EDGE_CURVE ( 'NONE', #209103, #405615, #426018, .T. ) ;
#13220 = DIRECTION ( 'NONE',  ( 1.000000000000000000, -1.705482648051570005E-18, 1.230712578331609982E-16 ) ) ;
#13219 = CARTESIAN_POINT ( 'NONE',  ( 11.10750626830279941, 7.974916042985180198, -2.235440499385030311 ) ) ;
#13218 = SURFACE_STYLE_USAGE ( .BOTH. , #379423 ) ;
#13224 = LINE ( 'NONE', #546317, #629358 ) ;
#13223 = DIRECTION ( 'NONE',  ( -3.122502256758252770E-17, 1.000000000000000000, -1.387778780783015385E-17 ) ) ;
#13222 = DIRECTION ( 'NONE',  ( 0.000000000000000000, 0.000000000000000000, -1.000000000000000000 ) ) ;
#13225 = CARTESIAN_POINT ( 'NONE',  ( 11.32188960163609792, -7.839999999999999858, -2.600000000000000089 ) ) ;
#13226 = CARTESIAN_POINT ( 'NONE',  ( -59.50127949962701024, -2.516906120000002911, 7.542601733514000983 ) ) ;
#13227 = CARTESIAN_POINT ( 'NONE',  ( -13.27590044338817066, 19.79600920436622857, 6.982155505076849344 ) ) ;
#13228 = CARTESIAN_POINT ( 'NONE',  ( -13.25812252512564626, 27.06392761710702644, 6.740062247372781812 ) ) ;
#13230 = CARTESIAN_POINT ( 'NONE',  ( -58.18127950000000936, 0.3649999999999965494, 1.399999999999999467 ) ) ;
#13229 = SURFACE_SIDE_STYLE ('',( #387189 ) ) ;
#13231 = CARTESIAN_POINT ( 'NONE',  ( 19.91359999999999530, -18.28800000000000026, 4.825999999999998735 ) ) ;
#13232 = CARTESIAN_POINT ( 'NONE',  ( -11.06829225405519779, 8.978734780271521387, -27.51586731882088088 ) ) ;
#13233 = ORIENTED_EDGE ( 'NONE', *, *, #84834, .F. ) ;
#13236 = CARTESIAN_POINT ( 'NONE',  ( -12.52116455467522727, -16.12899999999999778, 3.769020048944226708 ) ) ;
#13235 =( GEOMETRIC_REPRESENTATION_CONTEXT ( 3 ) GLOBAL_UNCERTAINTY_ASSIGNED_CONTEXT ( ( #552871 ) ) GLOBAL_UNIT_ASSIGNED_CONTEXT ( ( #701136, #589402, #219878 ) ) REPRESENTATION_CONTEXT ( 'NONE', 'WORKASPACE' ) );
#13234 = CARTESIAN_POINT ( 'NONE',  ( 9.979221754079869555, 8.821789429500537238, -27.35987041458921709 ) ) ;
#13237 = CARTESIAN_POINT ( 'NONE',  ( -10.29938149385099955, -10.00766669646490037, -27.28096349978110169 ) ) ;
#13238 = CARTESIAN_POINT ( 'NONE',  ( 10.67854816051740130, 8.179133319884856590, -27.21880210359442742 ) ) ;
#13241 =( LENGTH_UNIT ( ) NAMED_UNIT ( * ) SI_UNIT ( .MILLI., .METRE. ) );
#13240 = CARTESIAN_POINT ( 'NONE',  ( 7.156066272854385346, 0.000000000000000000, 10.77496844381600383 ) ) ;
#13239 = FILL_AREA_STYLE ('',( #327614 ) ) ;
#13243 = PRESENTATION_STYLE_ASSIGNMENT (( #308089 ) ) ;
#13242 = CARTESIAN_POINT ( 'NONE',  ( -10.05222434434189616, -7.764640613137649972, -2.479784431710210679 ) ) ;
#13244 = CARTESIAN_POINT ( 'NONE',  ( 13.58620845732547444, 24.57469955099178094, -6.051535085239827083 ) ) ;
#13246 = CARTESIAN_POINT ( 'NONE',  ( -11.22280922571050077, 8.681905054463955551, -28.33827387724202040 ) ) ;
#13245 = CARTESIAN_POINT ( 'NONE',  ( 9.228016177642093254, 2.539999999999996039, -12.12853319347297543 ) ) ;
#13247 = EDGE_CURVE ( 'NONE', #450142, #161587, #500938, .T. ) ;
#13248 = CARTESIAN_POINT ( 'NONE',  ( -8.506574922897241819, -16.77424666084632676, 7.783609680722251234 ) ) ;
#13249 = CARTESIAN_POINT ( 'NONE',  ( -27.73345237791560081, 0.000000000000000000, -23.06654762208439990 ) ) ;
#13251 = CARTESIAN_POINT ( 'NONE',  ( -12.54728960163640039, -7.839999999999999858, -2.600000000000000089 ) ) ;
#13250 = CARTESIAN_POINT ( 'NONE',  ( 4.102917269004931811, 14.44999999999999041, -7.827465437637598278 ) ) ;
#13254 = FILL_AREA_STYLE ('',( #558115 ) ) ;
#13253 = AXIS2_PLACEMENT_3D ( 'NONE', #105068, #37580, #522734 ) ;
#13252 = CARTESIAN_POINT ( 'NONE',  ( -12.58750000000008562, 8.399999999999993250, -1.560769515458640289 ) ) ;
#13255 = VERTEX_POINT ( 'NONE', #668483 ) ;
#13256 = CARTESIAN_POINT ( 'NONE',  ( -58.75127950000000965, 2.655051025721678393, 0.4099999999999996425 ) ) ;
#13257 = CARTESIAN_POINT ( 'NONE',  ( -10.64818018545869549, -10.32178942950050704, -27.35987041458921709 ) ) ;
#13258 = DIRECTION ( 'NONE',  ( 0.000000000000000000, 0.000000000000000000, 1.000000000000000000 ) ) ;
#13260 = ORIENTED_EDGE ( 'NONE', *, *, #514378, .T. ) ;
#13259 = CARTESIAN_POINT ( 'NONE',  ( -10.20313960163640843, -8.613569957361828955, -3.210345153700590259 ) ) ;
#13263 = STYLED_ITEM ( 'NONE', ( #9812 ), #121437 ) ;
#13262 = CARTESIAN_POINT ( 'NONE',  ( 5.719287983781236484, 36.32530222864503600, -13.72938005666067340 ) ) ;
#13261 = FILL_AREA_STYLE_COLOUR ( '', #419848 ) ;
#13267 = EDGE_CURVE ( 'NONE', #438768, #578537, #438277, .T. ) ;
#13266 = SURFACE_SIDE_STYLE ('',( #9296 ) ) ;
#13265 = CARTESIAN_POINT ( 'NONE',  ( 10.59172175407990224, 8.824464672112108943, -28.21528036099519454 ) ) ;
#13264 =( NAMED_UNIT ( * ) PLANE_ANGLE_UNIT ( ) SI_UNIT ( $, .RADIAN. ) );
#13268 = CARTESIAN_POINT ( 'NONE',  ( -10.40222434434190646, 9.035359386862364062, -27.72978443171022178 ) ) ;
#13271 = PRESENTATION_STYLE_ASSIGNMENT (( #749073 ) ) ;
#13270 =( NAMED_UNIT ( * ) PLANE_ANGLE_UNIT ( ) SI_UNIT ( $, .RADIAN. ) );
#13269 = CARTESIAN_POINT ( 'NONE',  ( 11.38499999999999979, -9.525000000000000355, -32.25000000000000000 ) ) ;
#13272 = SURFACE_STYLE_FILL_AREA ( #315974 ) ;
#13273 = PRESENTATION_STYLE_ASSIGNMENT (( #65207 ) ) ;
#13275 = AXIS2_PLACEMENT_3D ( 'NONE', #719407, #667534, #349810 ) ;
#13274 =( GEOMETRIC_REPRESENTATION_CONTEXT ( 3 ) GLOBAL_UNCERTAINTY_ASSIGNED_CONTEXT ( ( #643892 ) ) GLOBAL_UNIT_ASSIGNED_CONTEXT ( ( #312884, #245231, #439847 ) ) REPRESENTATION_CONTEXT ( 'NONE', 'WORKASPACE' ) );
#13276 = CARTESIAN_POINT ( 'NONE',  ( 9.794606268302787910, 7.979042948368626931, -3.090844674021382410 ) ) ;
#13278 = CARTESIAN_POINT ( 'NONE',  ( 1.661779285267051431, -1.661779285267056316, 148.5900000000000318 ) ) ;
#13277 = CARTESIAN_POINT ( 'NONE',  ( 12.78776351879181838, 8.398902637812280858, -1.953368629643161158 ) ) ;
#13281 = ORIENTED_EDGE ( 'NONE', *, *, #211843, .T. ) ;
#13280 = CARTESIAN_POINT ( 'NONE',  ( 0.000000000000000000, 0.000000000000000000, 16.76399999999999935 ) ) ;
#13279 = CARTESIAN_POINT ( 'NONE',  ( -11.72514101100859918, -9.899999999999957723, -27.20336769850758074 ) ) ;
#13284 = ORIENTED_EDGE ( 'NONE', *, *, #201144, .F. ) ;
#13283 = CARTESIAN_POINT ( 'NONE',  ( 3.955113630337309782, 1.640929877758024791, -6.956000000000000405 ) ) ;
#13282 = DIRECTION ( 'NONE',  ( -0.000000000000000000, -0.000000000000000000, -1.000000000000000000 ) ) ;
#13286 = ADVANCED_FACE ( 'NONE', ( #115835 ), #537317, .T. ) ;
#13285 = DIRECTION ( 'NONE',  ( -0.000000000000000000, -0.000000000000000000, 1.000000000000000000 ) ) ;
#13287 = EDGE_LOOP ( 'NONE', ( #375423, #361476, #300779, #362442, #47362 ) ) ;
#13289 = CARTESIAN_POINT ( 'NONE',  ( -12.81693018545870011, 8.679999999999999716, -2.115025773880680138 ) ) ;
#13288 = CYLINDRICAL_SURFACE ( 'NONE', #589598, 2.999999999999999112 ) ;
#13291 = ORIENTED_EDGE ( 'NONE', *, *, #531224, .F. ) ;
#13290 = AXIS2_PLACEMENT_3D ( 'NONE', #252587, #125304, #65518 ) ;
#13292 = CARTESIAN_POINT ( 'NONE',  ( 14.64520769572755476, 30.90067495487697968, 3.243137098068155755 ) ) ;
#13294 = EDGE_CURVE ( 'NONE', #692537, #161593, #780006, .T. ) ;
#13293 = CARTESIAN_POINT ( 'NONE',  ( 11.01980626830279419, 8.820957051631369339, -2.109155325978609774 ) ) ;
#13295 = CARTESIAN_POINT ( 'NONE',  ( -12.62280922571049935, -9.618094945536045159, -28.33827387724202040 ) ) ;
#13296 = VECTOR ( 'NONE', #602533, 1000.000000000000000 ) ;
#13298 = ORIENTED_EDGE ( 'NONE', *, *, #251074, .T. ) ;
#13297 = CARTESIAN_POINT ( 'NONE',  ( -58.21265675832800923, -7.262093211372005364, -2.659054727785999273 ) ) ;
#13299 = ORIENTED_EDGE ( 'NONE', *, *, #65531, .T. ) ;
#13300 = CARTESIAN_POINT ( 'NONE',  ( -11.38903974850301992, 8.689473619484209266, -2.098616983602445529 ) ) ;
#13301 = VERTEX_POINT ( 'NONE', #593010 ) ;
#13302 = CARTESIAN_POINT ( 'NONE',  ( 11.35987308183611511, -9.899999999999948841, -27.18148931146992098 ) ) ;
#13303 = ORIENTED_EDGE ( 'NONE', *, *, #275903, .T. ) ;
#13305 = VERTEX_POINT ( 'NONE', #418238 ) ;
#13304 = VECTOR ( 'NONE', #99407, 1000.000000000000114 ) ;
#13306 = ORIENTED_EDGE ( 'NONE', *, *, #385420, .F. ) ;
#13307 = VERTEX_POINT ( 'NONE', #231340 ) ;
#13309 = ORIENTED_EDGE ( 'NONE', *, *, #543958, .T. ) ;
#13308 = CARTESIAN_POINT ( 'NONE',  ( 11.03653403355645324, 17.92757721518986358, -10.15848987429480133 ) ) ;
#13312 = PRESENTATION_STYLE_ASSIGNMENT (( #69164 ) ) ;
#13311 = MECHANICAL_DESIGN_GEOMETRIC_PRESENTATION_REPRESENTATION (  '', ( #458013 ), #115100 ) ;
#13310 = FILL_AREA_STYLE_COLOUR ( '', #268634 ) ;
#13314 = CARTESIAN_POINT ( 'NONE',  ( 11.64701042637670270, -7.874264226101370667, -2.367817785005932762 ) ) ;
#13313 = CARTESIAN_POINT ( 'NONE',  ( 13.16522409349762590, -11.41079211174193375, -26.04776091619446632 ) ) ;
#13315 = EDGE_CURVE ( 'NONE', #224484, #22040, #298170, .T. ) ;
#13316 = CARTESIAN_POINT ( 'NONE',  ( 6.014379438711401349, -1.347500426788155181, -138.8603186474710753 ) ) ;
#13317 = ORIENTED_EDGE ( 'NONE', *, *, #431419, .T. ) ;
#13319 = EDGE_LOOP ( 'NONE', ( #377017, #579391, #632070, #639606 ) ) ;
#13318 = SURFACE_SIDE_STYLE ('',( #554260 ) ) ;
#13321 = EDGE_CURVE ( 'NONE', #28535, #73662, #226475, .T. ) ;
#13320 = CARTESIAN_POINT ( 'NONE',  ( -3.767391941683000844, 14.71920570134967221, 1.179259499861622817 ) ) ;
#13322 =( LENGTH_UNIT ( ) NAMED_UNIT ( * ) SI_UNIT ( .MILLI., .METRE. ) );
#13323 = CARTESIAN_POINT ( 'NONE',  ( -11.03062293496969914, 8.120000000000000995, -27.36502577388069923 ) ) ;
#13325 = ORIENTED_EDGE ( 'NONE', *, *, #519819, .F. ) ;
#13324 = VECTOR ( 'NONE', #577002, 1000.000000000000000 ) ;
#13326 = EDGE_CURVE ( 'NONE', #497360, #37816, #139388, .T. ) ;
#13327 = CARTESIAN_POINT ( 'NONE',  ( -59.47478758374300867, -4.833979890362004816, 0.8386538433580005281 ) ) ;
#13330 = CARTESIAN_POINT ( 'NONE',  ( -1.638488402602227501, 28.67979793985858095, 60.30793395745052976 ) ) ;
#13329 = CARTESIAN_POINT ( 'NONE',  ( 14.72447892968065197, 13.65939258970770354, 2.096682365006214521 ) ) ;
#13328 = CARTESIAN_POINT ( 'NONE',  ( -0.8805198562989962063, 2.125762979015886955, -150.5475859374999459 ) ) ;
#13331 = COLOUR_RGB ( '',1.000000000000000000, 1.000000000000000000, 1.000000000000000000 ) ;
#13332 = EDGE_LOOP ( 'NONE', ( #205116, #731738 ) ) ;
#13333 = CARTESIAN_POINT ( 'NONE',  ( 10.24989255904350749, 8.827352630392066857, -28.21776564307479163 ) ) ;
#13334 = CARTESIAN_POINT ( 'NONE',  ( 20.00728962780409859, -19.50261639499312594, -7.777692855578148823 ) ) ;
#13335 = CARTESIAN_POINT ( 'NONE',  ( -13.15000000000000036, -8.974999999999980105, -27.85000000000000142 ) ) ;
#13337 = CARTESIAN_POINT ( 'NONE',  ( 11.19520626830279753, -8.821789429500494606, -3.090129585410812840 ) ) ;
#13336 = PLANE ( 'NONE',  #403500 ) ;
#13338 = EDGE_CURVE ( 'NONE', #41828, #340592, #71724, .T. ) ;
#13339 = CARTESIAN_POINT ( 'NONE',  ( 11.61795640347226133, 0.7937499999999947375, -0.08466720676815478464 ) ) ;
#13342 = EDGE_CURVE ( 'NONE', #23769, #696232, #743821, .T. ) ;
#13341 = CARTESIAN_POINT ( 'NONE',  ( 7.855753629626708090, 14.44994999999999941, -8.543024605512581360 ) ) ;
#13340 = SURFACE_STYLE_USAGE ( .BOTH. , #140780 ) ;
#13343 = VERTEX_POINT ( 'NONE', #382021 ) ;
#13345 = CARTESIAN_POINT ( 'NONE',  ( -2.074896265536372741, 33.50092588267290239, 32.88356963960401913 ) ) ;
#13344 = DIRECTION ( 'NONE',  ( -0.000000000000000000, -1.000000000000000000, -0.000000000000000000 ) ) ;
#13346 = CARTESIAN_POINT ( 'NONE',  ( -11.08277093492990240, 8.400000000000027001, -27.19099349832533363 ) ) ;
#13347 = CARTESIAN_POINT ( 'NONE',  ( -2.810034030575990993, -13.94720826420256543, 1.635516770689902633E-15 ) ) ;
#13349 = DIRECTION ( 'NONE',  ( -0.000000000000000000, 1.000000000000000000, -0.000000000000000000 ) ) ;
#13348 = CARTESIAN_POINT ( 'NONE',  ( 13.05213842074650543, 8.960547874706806581, -2.922365341646709691 ) ) ;
#13350 = AXIS2_PLACEMENT_3D ( 'NONE', #311893, #677537, #665752 ) ;
#13351 = CARTESIAN_POINT ( 'NONE',  ( 22.08569186780636073, 17.11332397602367550, -6.756215474148266509 ) ) ;
#13352 = CARTESIAN_POINT ( 'NONE',  ( -114.2999999999999829, 12.70000000000000107, 12.69999999999998863 ) ) ;
#13353 = CARTESIAN_POINT ( 'NONE',  ( 14.80891191793320161, 15.32985497469076108, 1.379238639764659657 ) ) ;
#13354 = CARTESIAN_POINT ( 'NONE',  ( -13.43660000000000565, 13.37780220547999832, -2.386488882080000096 ) ) ;
#13355 = CYLINDRICAL_SURFACE ( 'NONE', #150886, 2.552699999999990865 ) ;
#13357 = FILL_AREA_STYLE_COLOUR ( '', #78633 ) ;
#13356 = CARTESIAN_POINT ( 'NONE',  ( -13.46200000000000507, -14.52588972434337755, -1.577863026518876888 ) ) ;
#13358 = EDGE_CURVE ( 'NONE', #360442, #649939, #209438, .T. ) ;
#13359 = CARTESIAN_POINT ( 'NONE',  ( 3.875662954798556381, 4.744487328984777541, 27.39429813039787831 ) ) ;
#13361 = EDGE_CURVE ( 'NONE', #24093, #458150, #198297, .T. ) ;
#13360 = AXIS2_PLACEMENT_3D ( 'NONE', #268473, #252814, #316517 ) ;
#13362 = DIRECTION ( 'NONE',  ( -1.000000000000000000, 4.691083202641510120E-16, 0.000000000000000000 ) ) ;
#13363 = PRESENTATION_LAYER_ASSIGNMENT (  '', '', ( #495998 ) ) ;
#13365 = LINE ( 'NONE', #256340, #346133 ) ;
#13364 = CARTESIAN_POINT ( 'NONE',  ( 11.43703133648810244, -9.056645971042069476, -2.475756823293588926 ) ) ;
#13368 = CARTESIAN_POINT ( 'NONE',  ( 9.210000000000139408, -3.018333333333136359, -26.80000000000000071 ) ) ;
#13367 = CARTESIAN_POINT ( 'NONE',  ( -6.098789227105897659, -1.003409137137527996, -138.4698128081309960 ) ) ;
#13366 =( NAMED_UNIT ( * ) PLANE_ANGLE_UNIT ( ) SI_UNIT ( $, .RADIAN. ) );
#13369 = FACE_OUTER_BOUND ( 'NONE', #72971, .T. ) ;
#13370 = PRESENTATION_LAYER_ASSIGNMENT (  '', '', ( #749896 ) ) ;
#13371 = SURFACE_SIDE_STYLE ('',( #685617 ) ) ;
#13372 = DIRECTION ( 'NONE',  ( 1.000000000000000000, -4.450448768580560559E-15, 0.000000000000000000 ) ) ;
#13373 = CARTESIAN_POINT ( 'NONE',  ( 9.833388420746523195, -10.00410973606929943, -28.40023736955570399 ) ) ;
#13375 = CARTESIAN_POINT ( 'NONE',  ( -1.031277137139274602, 14.55901044931120936, -0.02539999999999990529 ) ) ;
#13374 = DIRECTION ( 'NONE',  ( -0.000000000000000000, -0.000000000000000000, 1.000000000000000000 ) ) ;
#13376 = ORIENTED_EDGE ( 'NONE', *, *, #598834, .T. ) ;
#13377 = CARTESIAN_POINT ( 'NONE',  ( -11.89958225265046821, -16.83290544819598722, 5.396391036528725316 ) ) ;
#13378 = FACE_OUTER_BOUND ( 'NONE', #283104, .T. ) ;
#13380 = VERTEX_POINT ( 'NONE', #79534 ) ;
#13379 = CARTESIAN_POINT ( 'NONE',  ( -10.41672175408009338, -9.475535327887868675, -27.48471963900478698 ) ) ;
#13381 = ADVANCED_FACE ( 'NONE', ( #505023 ), #262720, .T. ) ;
#13382 = CARTESIAN_POINT ( 'NONE',  ( 1.697018619427345554, 28.66680631477709440, 42.55019967768355116 ) ) ;
#13383 = CARTESIAN_POINT ( 'NONE',  ( 2.768280809996621628, 35.26131491213291014, 14.74234114063140311 ) ) ;
#13384 = CARTESIAN_POINT ( 'NONE',  ( -13.31924990689733690, 2.539999999999996039, 7.406428418449424456 ) ) ;
#13385 = ORIENTED_EDGE ( 'NONE', *, *, #318051, .T. ) ;
#13386 = FACE_BOUND ( 'NONE', #196798, .T. ) ;
#13388 = CARTESIAN_POINT ( 'NONE',  ( 11.08347434434169720, -10.45999999999999908, -27.52668384925382483 ) ) ;
#13387 = CARTESIAN_POINT ( 'NONE',  ( 8.542120954549041301, 4.663505668709497343, 27.77846096365941264 ) ) ;
#13391 = ADVANCED_FACE ( 'NONE', ( #385937 ), #202939, .T. ) ;
#13390 = DIRECTION ( 'NONE',  ( 1.000000000000000000, -0.000000000000000000, -0.000000000000000000 ) ) ;
#13389 = CARTESIAN_POINT ( 'NONE',  ( -10.80405922571049970, -7.760317776579997329, -2.478966513120908655 ) ) ;
#13393 = MECHANICAL_DESIGN_GEOMETRIC_PRESENTATION_REPRESENTATION (  '', ( #509043 ), #229939 ) ;
#13392 = CARTESIAN_POINT ( 'NONE',  ( 11.32253626304956029, 8.914105588760650178, -2.377974160602714715 ) ) ;
#13394 = AXIS2_PLACEMENT_3D ( 'NONE', #590265, #168861, #721550 ) ;
#13395 = CARTESIAN_POINT ( 'NONE',  ( -14.87079738330312217, 25.56152237462918464, -0.2559655958135841347 ) ) ;
#13396 = VERTEX_POINT ( 'NONE', #616596 ) ;
#13397 = VERTEX_POINT ( 'NONE', #370317 ) ;
#13399 = CARTESIAN_POINT ( 'NONE',  ( -58.90127949962700882, -5.630709242067005960, 0.9798807604660004777 ) ) ;
#13398 = CARTESIAN_POINT ( 'NONE',  ( 13.31133242512525960, 27.49058225560395385, 6.914364221752296480 ) ) ;
#13400 = AXIS2_PLACEMENT_3D ( 'NONE', #382569, #370851, #613171 ) ;
#13402 = CARTESIAN_POINT ( 'NONE',  ( -10.98947589237709543, -10.46381010892780061, -27.84999999999999076 ) ) ;
#13401 = PRESENTATION_STYLE_ASSIGNMENT (( #498616 ) ) ;
#13404 = MECHANICAL_DESIGN_GEOMETRIC_PRESENTATION_REPRESENTATION (  '', ( #267515 ), #280007 ) ;
#13403 = CARTESIAN_POINT ( 'NONE',  ( 9.824372934969449744, -10.00410973606929943, -28.40023736955570044 ) ) ;
#13406 = ORIENTED_EDGE ( 'NONE', *, *, #671402, .T. ) ;
#13405 = CARTESIAN_POINT ( 'NONE',  ( 2.507850711455911874, 35.80751955336180714, 14.78887030265911129 ) ) ;
#13410 = EDGE_LOOP ( 'NONE', ( #259698, #522665, #758729, #781731 ) ) ;
#13409 = CARTESIAN_POINT ( 'NONE',  ( 4.147807689126310926, -16.77424666084631255, -12.14237691449309864 ) ) ;
#13408 =( LENGTH_UNIT ( ) NAMED_UNIT ( * ) SI_UNIT ( .MILLI., .METRE. ) );
#13407 = COLOUR_RGB ( '',0.2509803921568627416, 0.2509803921568627416, 0.2509803921568627416 ) ;
#13411 = CARTESIAN_POINT ( 'NONE',  ( 21.34478598955116269, 22.26658416216127634, 27.88571381501018820 ) ) ;
#13412 = CARTESIAN_POINT ( 'NONE',  ( 4.365717171550906883, 4.667311829747173846, 27.02630105363200741 ) ) ;
#13413 = CIRCLE ( 'NONE', #255063, 3.175000000000000711 ) ;
#13414 = CARTESIAN_POINT ( 'NONE',  ( -13.33537572781719049, 18.30524277173249814, 6.585964601167956012 ) ) ;
#13416 = VERTEX_POINT ( 'NONE', #560759 ) ;
#13415 = CARTESIAN_POINT ( 'NONE',  ( 10.94097323919879905, -9.353191556305500143, -27.65866259804489857 ) ) ;
#13417 = CARTESIAN_POINT ( 'NONE',  ( -10.00786466982170175, -9.461314395355719498, -27.47248157136260005 ) ) ;
#13419 = COLOUR_RGB ( '',1.000000000000000000, 1.000000000000000000, 1.000000000000000000 ) ;
#13418 = FILL_AREA_STYLE_COLOUR ( '', #558857 ) ;
#13421 = EDGE_LOOP ( 'NONE', ( #107209, #94026, #488138, #698080 ) ) ;
#13420 = FILL_AREA_STYLE ('',( #192699 ) ) ;
#13422 = EDGE_LOOP ( 'NONE', ( #4358, #601147, #166076, #496368 ) ) ;
#13423 = FACE_OUTER_BOUND ( 'NONE', #356186, .T. ) ;
#13424 = ORIENTED_EDGE ( 'NONE', *, *, #600721, .F. ) ;
#13427 = ORIENTED_EDGE ( 'NONE', *, *, #598212, .F. ) ;
#13426 = CARTESIAN_POINT ( 'NONE',  ( 0.1102105644522409084, 14.44989999999998709, -5.212859416424071135 ) ) ;
#13425 = MECHANICAL_DESIGN_GEOMETRIC_PRESENTATION_REPRESENTATION (  '', ( #280021 ), #331184 ) ;
#13428 = ORIENTED_EDGE ( 'NONE', *, *, #66081, .F. ) ;
#13429 = ORIENTED_EDGE ( 'NONE', *, *, #621238, .T. ) ;
#13430 = ORIENTED_EDGE ( 'NONE', *, *, #190442, .T. ) ;
#13431 = EDGE_CURVE ( 'NONE', #567734, #53544, #628372, .T. ) ;
#13434 = CARTESIAN_POINT ( 'NONE',  ( -11.06880508741340030, 8.399999999999991473, -1.953367698507589623 ) ) ;
#13433 = CARTESIAN_POINT ( 'NONE',  ( -10.17395454600384141, 29.44322165545602843, -10.84881889191081328 ) ) ;
#13432 = CARTESIAN_POINT ( 'NONE',  ( 8.380798843183129065, 35.07201445832428277, 12.44057315467394886 ) ) ;
#13436 = PRESENTATION_STYLE_ASSIGNMENT (( #502576 ) ) ;
#13435 = CARTESIAN_POINT ( 'NONE',  ( 11.31000000000000050, 7.657999999999999474, -2.600000000000000089 ) ) ;
#13437 = ADVANCED_FACE ( 'NONE', ( #568556 ), #223658, .F. ) ;
#13438 = CARTESIAN_POINT ( 'NONE',  ( -12.57065660749570135, 8.971175998375269245, -2.600000000000000089 ) ) ;
#13439 = CARTESIAN_POINT ( 'NONE',  ( -114.2999999999999829, 12.70000000000000107, -12.69999999999998863 ) ) ;
#13440 = CARTESIAN_POINT ( 'NONE',  ( -13.24275763418263097, 23.58802337662337223, 6.770191964951771446 ) ) ;
#13441 = CARTESIAN_POINT ( 'NONE',  ( -13.46730970513823245, 23.15718451921023302, 6.605488510605403540 ) ) ;
#13442 = CARTESIAN_POINT ( 'NONE',  ( -13.43660000000000565, -13.97645149681480525, -1.705202804105555359 ) ) ;
#13445 = VECTOR ( 'NONE', #77710, 1000.000000000000000 ) ;
#13444 = CARTESIAN_POINT ( 'NONE',  ( 26.40490213151904797, -9.133714656419991584, 7.248390405811006687 ) ) ;
#13443 = CARTESIAN_POINT ( 'NONE',  ( -12.99583333333350765, 9.300000000000023803, -27.33038475772930909 ) ) ;
#13446 = EDGE_LOOP ( 'NONE', ( #389184, #627189, #684649 ) ) ;
#13447 = CARTESIAN_POINT ( 'NONE',  ( 1.714841699788391072, 19.04746000000000095, -10.92437213252980222 ) ) ;
#13448 = CIRCLE ( 'NONE', #115226, 2.552699999999990865 ) ;
#13450 = CARTESIAN_POINT ( 'NONE',  ( -9.860680185458729596, -8.824464672112091179, -2.965280360995180331 ) ) ;
#13449 =( GEOMETRIC_REPRESENTATION_CONTEXT ( 3 ) GLOBAL_UNCERTAINTY_ASSIGNED_CONTEXT ( ( #84466 ) ) GLOBAL_UNIT_ASSIGNED_CONTEXT ( ( #315828, #311895, #554044 ) ) REPRESENTATION_CONTEXT ( 'NONE', 'WORKASPACE' ) );
#13451 = CARTESIAN_POINT ( 'NONE',  ( 10.24119800315479978, 8.946283351918900451, -27.65884633642230028 ) ) ;
#13452 = CARTESIAN_POINT ( 'NONE',  ( 2.849697653909582407, 36.10268876623108270, -14.72682051841463569 ) ) ;
#13453 = CARTESIAN_POINT ( 'NONE',  ( 2.749005238811751628, -13.79355761261032320, -0.02539999999999900324 ) ) ;
#13454 = DIRECTION ( 'NONE',  ( -0.000000000000000000, 1.000000000000000000, -0.000000000000000000 ) ) ;
#13455 = CARTESIAN_POINT ( 'NONE',  ( -88.89999999999997726, 12.70000000000000107, -92.40000000000000568 ) ) ;
#13456 = CARTESIAN_POINT ( 'NONE',  ( 1.857056292657095486, 36.36196095037632858, 14.75660975031028244 ) ) ;
#13458 = CARTESIAN_POINT ( 'NONE',  ( 14.05544557637976766, 27.16924766155115378, 5.238757691985324705 ) ) ;
#13457 = CARTESIAN_POINT ( 'NONE',  ( 11.55522293496939845, -8.679999999999999716, -3.084974226119299612 ) ) ;
#13459 = FACE_BOUND ( 'NONE', #188189, .T. ) ;
#13460 = ORIENTED_EDGE ( 'NONE', *, *, #42421, .T. ) ;
#13463 = CARTESIAN_POINT ( 'NONE',  ( 19.43026589357537048, 20.07756100534544785, -6.756628554406326259 ) ) ;
#13462 = SURFACE_STYLE_FILL_AREA ( #447025 ) ;
#13461 =( NAMED_UNIT ( * ) PLANE_ANGLE_UNIT ( ) SI_UNIT ( $, .RADIAN. ) );
#13464 = DIRECTION ( 'NONE',  ( 0.000000000000000000, 0.000000000000000000, 1.000000000000000000 ) ) ;
#13465 = VECTOR ( 'NONE', #694758, 1000.000000000000000 ) ;
#13467 = PRESENTATION_LAYER_ASSIGNMENT (  '', '', ( #369208 ) ) ;
#13466 = MECHANICAL_DESIGN_GEOMETRIC_PRESENTATION_REPRESENTATION (  '', ( #395277 ), #115250 ) ;
#13468 = VECTOR ( 'NONE', #722770, 1000.000000000000000 ) ;
#13469 = DIRECTION ( 'NONE',  ( 1.000000000000000000, 0.000000000000000000, 0.000000000000000000 ) ) ;
#13470 = CARTESIAN_POINT ( 'NONE',  ( -11.51543960163640001, -9.371425591818528744, -28.03495700856050021 ) ) ;
#13471 = FILL_AREA_STYLE_COLOUR ( '', #703773 ) ;
#13472 = SURFACE_STYLE_USAGE ( .BOTH. , #371828 ) ;
#13474 = ORIENTED_EDGE ( 'NONE', *, *, #105281, .F. ) ;
#13473 =( GEOMETRIC_REPRESENTATION_CONTEXT ( 3 ) GLOBAL_UNCERTAINTY_ASSIGNED_CONTEXT ( ( #568361 ) ) GLOBAL_UNIT_ASSIGNED_CONTEXT ( ( #654894, #471800, #412409 ) ) REPRESENTATION_CONTEXT ( 'NONE', 'WORKASPACE' ) );
#13475 = CARTESIAN_POINT ( 'NONE',  ( 11.43529575019544353, 18.92300000000000182, -0.6334047550137379412 ) ) ;
#13476 = PLANE ( 'NONE',  #355281 ) ;
#13477 = EDGE_CURVE ( 'NONE', #144421, #516810, #401599, .T. ) ;
#13480 = EDGE_CURVE ( 'NONE', #782067, #639661, #274487, .T. ) ;
#13479 = CIRCLE ( 'NONE', #750008, 2.750000000000000000 ) ;
#13478 = CARTESIAN_POINT ( 'NONE',  ( -89.95736296066981197, 91.45270000000003563, 2.050000000000052669 ) ) ;
#13483 = ORIENTED_EDGE ( 'NONE', *, *, #547132, .T. ) ;
#13482 = EDGE_CURVE ( 'NONE', #391648, #510408, #55895, .T. ) ;
#13481 = CARTESIAN_POINT ( 'NONE',  ( 2.746442198587736527, 0.02540000000001355757, -13.05058591965356030 ) ) ;
#13484 = EDGE_CURVE ( 'NONE', #25744, #316422, #457224, .T. ) ;
#13485 = AXIS2_PLACEMENT_3D ( 'NONE', #99131, #282323, #584275 ) ;
#13486 = ORIENTED_EDGE ( 'NONE', *, *, #632063, .F. ) ;
#13487 = CARTESIAN_POINT ( 'NONE',  ( 8.643647384181777582, 14.48368892038168632, 0.6228950000963283662 ) ) ;
#13488 = CIRCLE ( 'NONE', #622766, 2.552699999999990865 ) ;
#13489 = EDGE_CURVE ( 'NONE', #358522, #100789, #767333, .T. ) ;
#13490 = CARTESIAN_POINT ( 'NONE',  ( 51.28196436613803399, 60.86883655000000459, -44.66534689194760688 ) ) ;
#13493 = CARTESIAN_POINT ( 'NONE',  ( -13.67245410112870019, -10.75031211773476159, -2.600000000000000089 ) ) ;
#13492 = CARTESIAN_POINT ( 'NONE',  ( 7.916105795489394303, 14.44999999999998685, -8.509852206680125875 ) ) ;
#13491 = CARTESIAN_POINT ( 'NONE',  ( 10.11583960163610030, 7.871740232769059986, -2.785853755208550275 ) ) ;
#13494 = DIRECTION ( 'NONE',  ( 1.000000000000000000, -1.705482648051570005E-18, 1.230712578331430023E-16 ) ) ;
#13495 = EDGE_LOOP ( 'NONE', ( #609502, #483200, #38937, #162169 ) ) ;
#13497 = AXIS2_PLACEMENT_3D ( 'NONE', #522468, #765196, #96995 ) ;
#13496 = CARTESIAN_POINT ( 'NONE',  ( 11.74036877278768642, 31.80521236818716702, -9.130726716094196505 ) ) ;
#13499 = CARTESIAN_POINT ( 'NONE',  ( -2.476273362194104433, 19.13856644801412088, 15.46563022900234152 ) ) ;
#13498 = CARTESIAN_POINT ( 'NONE',  ( 11.03342647779590102, 8.182689614201018813, -1.982329758738493153 ) ) ;
#13500 = STYLED_ITEM ( 'NONE', ( #731623 ), #431774 ) ;
#13501 = CARTESIAN_POINT ( 'NONE',  ( -12.01132810410216933, -8.400000000000005684, -3.332707513782728004 ) ) ;
#13503 = ADVANCED_FACE ( 'NONE', ( #461067 ), #121987, .F. ) ;
#13502 = DIRECTION ( 'NONE',  ( 0.000000000000000000, 0.000000000000000000, 1.000000000000000000 ) ) ;
#13505 = ORIENTED_EDGE ( 'NONE', *, *, #460194, .F. ) ;
#13504 = VECTOR ( 'NONE', #107958, 1000.000000000000114 ) ;
#13506 = CARTESIAN_POINT ( 'NONE',  ( 32.66958797177764495, 60.86883655000000459, -65.94175958742961541 ) ) ;
#13507 = CARTESIAN_POINT ( 'NONE',  ( -13.97546093721165406, -7.310556050414617424, -28.35821502537373462 ) ) ;
#13509 = CARTESIAN_POINT ( 'NONE',  ( 11.87605626830278993, 7.840549487480886981, -2.924266028710120757 ) ) ;
#13508 = FILL_AREA_STYLE_COLOUR ( '', #131493 ) ;
#13510 = ORIENTED_EDGE ( 'NONE', *, *, #55119, .T. ) ;
#13511 = CARTESIAN_POINT ( 'NONE',  ( -12.26403974850301992, -8.689473619484219924, -3.101383016397530223 ) ) ;
#13514 = CARTESIAN_POINT ( 'NONE',  ( -11.81301864668082047, 8.696468036688159486, -27.36228077311088924 ) ) ;
#13513 = CARTESIAN_POINT ( 'NONE',  ( -11.63693760159659973, 8.114641814145290510, -3.094254876256000042 ) ) ;
#13512 = DIRECTION ( 'NONE',  ( 0.000000000000000000, 0.000000000000000000, -1.000000000000000000 ) ) ;
#13515 = ADVANCED_FACE ( 'NONE', ( #640164 ), #309694, .T. ) ;
#13516 = CARTESIAN_POINT ( 'NONE',  ( 14.98566933834338677, 14.01897278176782891, 0.6555341996389830728 ) ) ;
#13517 = COLOUR_RGB ( '',0.2509803921568627416, 0.2509803921568627416, 0.2509803921568627416 ) ;
#13518 = CARTESIAN_POINT ( 'NONE',  ( 10.99103960163609983, -9.371425591818518086, -27.66504299143949552 ) ) ;
#13520 =( NAMED_UNIT ( * ) SI_UNIT ( $, .STERADIAN. ) SOLID_ANGLE_UNIT ( ) );
#13519 = CARTESIAN_POINT ( 'NONE',  ( 11.24329225405490185, 8.979300984107318584, -2.933150062794743551 ) ) ;
#13521 =( LENGTH_UNIT ( ) NAMED_UNIT ( * ) SI_UNIT ( .MILLI., .METRE. ) );
#13522 = CARTESIAN_POINT ( 'NONE',  ( -14.99791124346650761, 26.08287987964057919, -0.2503393249820110578 ) ) ;
#13523 = EDGE_CURVE ( 'NONE', #383739, #744407, #718712, .T. ) ;
#13525 = VERTEX_POINT ( 'NONE', #193235 ) ;
#13524 = CARTESIAN_POINT ( 'NONE',  ( -10.38695641516970092, -7.743143637898860732, -2.475717015460008774 ) ) ;
#13526 = LINE ( 'NONE', #260347, #460662 ) ;
#13527 = CARTESIAN_POINT ( 'NONE',  ( 8.230044213728763935, -14.83850667830733450, -9.640665467198903826 ) ) ;
#13529 = VECTOR ( 'NONE', #182817, 1000.000000000000000 ) ;
#13528 =( NAMED_UNIT ( * ) PLANE_ANGLE_UNIT ( ) SI_UNIT ( $, .RADIAN. ) );
#13530 = DIRECTION ( 'NONE',  ( -1.000000000000000000, -0.000000000000000000, -0.000000000000000000 ) ) ;
#13531 =( LENGTH_UNIT ( ) NAMED_UNIT ( * ) SI_UNIT ( .MILLI., .METRE. ) );
#13532 = B_SPLINE_CURVE_WITH_KNOTS ( 'NONE', 3,
 ( #581913, #104591, #514413, #283906, #518348, #343581 ),
 .UNSPECIFIED., .F., .F.,
 ( 4, 2, 4 ),
 ( 0.000000000000000000, 0.5000000000000000000, 1.000000000000000000 ),
 .UNSPECIFIED. ) ;
#13533 = CARTESIAN_POINT ( 'NONE',  ( -14.71804902895745926, 14.06912665083595293, -2.894655911899669753 ) ) ;
#13534 = PRESENTATION_LAYER_ASSIGNMENT (  '', '', ( #432835 ) ) ;
#13535 = CARTESIAN_POINT ( 'NONE',  ( 12.47300981112930174, 7.832941583223487214, -27.52260867042786785 ) ) ;
#13537 = FACE_OUTER_BOUND ( 'NONE', #680462, .T. ) ;
#13536 = SURFACE_STYLE_USAGE ( .BOTH. , #558399 ) ;
#13541 = DIRECTION ( 'NONE',  ( -1.000000000000000000, 0.000000000000000000, 0.000000000000000000 ) ) ;
#13540 = SURFACE_SIDE_STYLE ('',( #510454 ) ) ;
#13539 = CARTESIAN_POINT ( 'NONE',  ( 12.46038268656959325, -9.288191533337798234, -27.69114501350101776 ) ) ;
#13538 = DIRECTION ( 'NONE',  ( 0.8872903337209386843, 1.464887964868913270E-34, 0.4612113004745062028 ) ) ;
#13542 = EDGE_LOOP ( 'NONE', ( #631121, #304527, #670377, #624513 ) ) ;
#13544 = AXIS2_PLACEMENT_3D ( 'NONE', #497416, #195382, #505245 ) ;
#13543 = LINE ( 'NONE', #256510, #614379 ) ;
#13545 = CARTESIAN_POINT ( 'NONE',  ( -59.10000000000001563, -7.567166714421233564, 5.328303404230067208 ) ) ;
#13546 = ORIENTED_EDGE ( 'NONE', *, *, #340916, .F. ) ;
#13547 = VERTEX_POINT ( 'NONE', #69805 ) ;
#13548 = CARTESIAN_POINT ( 'NONE',  ( -10.88759314446289395, -10.32981475883109468, -28.21988446997407252 ) ) ;
#13549 = VECTOR ( 'NONE', #163931, 1000.000000000000000 ) ;
#13550 = VERTEX_POINT ( 'NONE', #734087 ) ;
#13551 = CARTESIAN_POINT ( 'NONE',  ( 12.30243817879878954, -10.53388000000000524, -28.21597078863389285 ) ) ;
#13552 = CARTESIAN_POINT ( 'NONE',  ( 11.08835626830279963, -10.17999999999999972, -27.36502577388069923 ) ) ;
#13555 = CARTESIAN_POINT ( 'NONE',  ( 11.01472434434170289, 8.503175810216113462, -2.049586744176482345 ) ) ;
#13554 = CARTESIAN_POINT ( 'NONE',  ( -4.707626777515920402, -7.715591420556839152E-18, -10.39427108491957163 ) ) ;
#13553 = DIRECTION ( 'NONE',  ( 1.000000000000000000, 0.000000000000000000, 0.000000000000000000 ) ) ;
#13556 = CARTESIAN_POINT ( 'NONE',  ( 0.6034482758619110765, 14.44994999999999941, -20.57844827586199798 ) ) ;
#13557 = CARTESIAN_POINT ( 'NONE',  ( -11.14517764633971630, -8.586143930280195846, -3.313390859707444847 ) ) ;
#13558 = CARTESIAN_POINT ( 'NONE',  ( -13.37690882929938674, 30.42307130904049117, 6.786627320744787362 ) ) ;
#13559 = ORIENTED_EDGE ( 'NONE', *, *, #412835, .T. ) ;
#13560 = PRESENTATION_STYLE_ASSIGNMENT (( #550575 ) ) ;
#13562 = FILL_AREA_STYLE_COLOUR ( '', #603010 ) ;
#13561 = AXIS2_PLACEMENT_3D ( 'NONE', #771364, #532552, #51409 ) ;
#13563 =( LENGTH_UNIT ( ) NAMED_UNIT ( * ) SI_UNIT ( .MILLI., .METRE. ) );
#13564 = FACE_BOUND ( 'NONE', #668185, .T. ) ;
#13565 = FILL_AREA_STYLE ('',( #316268 ) ) ;
#13566 = CIRCLE ( 'NONE', #458291, 14.87299999999999578 ) ;
#13567 = ADVANCED_FACE ( 'NONE', ( #61985 ), #468850, .F. ) ;
#13568 = MECHANICAL_DESIGN_GEOMETRIC_PRESENTATION_REPRESENTATION (  '', ( #356877 ), #26694 ) ;
#13569 = CARTESIAN_POINT ( 'NONE',  ( -10.38681769167101088, 0.1123797565124311920, 10.95810363489382944 ) ) ;
#13571 = CARTESIAN_POINT ( 'NONE',  ( -10.21195641516970021, -9.056856362101138203, -2.724282984539988739 ) ) ;
#13570 = CIRCLE ( 'NONE', #1025, 6.750000000000041744 ) ;
#13572 = DIRECTION ( 'NONE',  ( -0.8660254037844388186, -0.4999999999999998335, 0.000000000000000000 ) ) ;
#13573 = CARTESIAN_POINT ( 'NONE',  ( -14.93522443423292501, 25.07001865406462926, -1.392538400841184076 ) ) ;
#13574 = CARTESIAN_POINT ( 'NONE',  ( 8.835000000000141185, -4.664999999999799307, -26.60200000000000031 ) ) ;
#13577 = CARTESIAN_POINT ( 'NONE',  ( -1.703020197637142630, 18.56639942220914818, 30.56779543451447978 ) ) ;
#13576 = CARTESIAN_POINT ( 'NONE',  ( -11.61795640347226133, -1.246832498358330099E-15, -0.08466720676815478464 ) ) ;
#13575 = CARTESIAN_POINT ( 'NONE',  ( 1.925628596784048518, 35.55643276512435591, 14.87588505224977986 ) ) ;
#13578 = DIRECTION ( 'NONE',  ( -1.000000000000000000, 0.000000000000000000, 0.000000000000000000 ) ) ;
#13579 = CARTESIAN_POINT ( 'NONE',  ( 27.13817299550152740, -6.645550042011239888, -2.473474415814666649 ) ) ;
#13580 = EDGE_CURVE ( 'NONE', #47556, #140597, #74187, .T. ) ;
#13581 = CARTESIAN_POINT ( 'NONE',  ( 6.184931545599754443, 35.70755338370798881, 13.66552676541394540 ) ) ;
#13582 = CARTESIAN_POINT ( 'NONE',  ( 0.000000000000000000, 1.663700000000035262, -144.2719999999999629 ) ) ;
#13584 = CARTESIAN_POINT ( 'NONE',  ( 2.742156053137479788, 36.33164125872246331, -14.74722679676164994 ) ) ;
#13583 = CARTESIAN_POINT ( 'NONE',  ( -14.07045588944872527, 20.42404504820118305, -4.819587624292175576 ) ) ;
#13586 = CARTESIAN_POINT ( 'NONE',  ( 11.50833333333319963, -9.449999999999999289, -27.07057713659399667 ) ) ;
#13585 = SURFACE_STYLE_FILL_AREA ( #674097 ) ;
#13587 = CARTESIAN_POINT ( 'NONE',  ( 11.34945641516950054, 8.507632221869799949, -27.28114570378300030 ) ) ;
#13588 = CARTESIAN_POINT ( 'NONE',  ( -13.42772624864969444, -6.773549596125754135, 10.57000000000013529 ) ) ;
#13589 = CARTESIAN_POINT ( 'NONE',  ( -12.95522293496969901, 8.679999999999999716, -3.084974226119260088 ) ) ;
#13591 = STYLED_ITEM ( 'NONE', ( #145726 ), #388018 ) ;
#13590 = SURFACE_STYLE_FILL_AREA ( #622102 ) ;
#13593 = CARTESIAN_POINT ( 'NONE',  ( 10.79441351879180111, 7.871425591818590028, -28.03495700856050021 ) ) ;
#13592 =( NAMED_UNIT ( * ) PLANE_ANGLE_UNIT ( ) SI_UNIT ( $, .RADIAN. ) );
#13594 = CARTESIAN_POINT ( 'NONE',  ( 7.171798014889841255, 14.45700170236138682, 1.642038739215401222 ) ) ;
#13596 = CARTESIAN_POINT ( 'NONE',  ( -1.604956906497904345, 4.095807081943799055, 26.20835437838654869 ) ) ;
#13595 = CARTESIAN_POINT ( 'NONE',  ( -4.501052150974025778, 18.92299999999999827, -0.08841550324675123695 ) ) ;
#13597 = CARTESIAN_POINT ( 'NONE',  ( -13.43660000000000387, 14.54858484558781306, 0.4301740979328237957 ) ) ;
#13598 = MECHANICAL_DESIGN_GEOMETRIC_PRESENTATION_REPRESENTATION (  '', ( #293295 ), #699662 ) ;
#13599 =( NAMED_UNIT ( * ) PLANE_ANGLE_UNIT ( ) SI_UNIT ( $, .RADIAN. ) );
#13600 =( LENGTH_UNIT ( ) NAMED_UNIT ( * ) SI_UNIT ( .MILLI., .METRE. ) );
#13601 = VERTEX_POINT ( 'NONE', #43384 ) ;
#13602 = DIRECTION ( 'NONE',  ( 0.000000000000000000, 0.000000000000000000, 1.000000000000000000 ) ) ;
#13603 = EDGE_CURVE ( 'NONE', #150389, #501904, #775156, .T. ) ;
#13604 = CARTESIAN_POINT ( 'NONE',  ( -14.34988496425016358, 8.579149500936951611, -3.363291125705982321 ) ) ;
#13605 = CARTESIAN_POINT ( 'NONE',  ( 4.724032722806732032, 35.05929628941633780, 14.23671100746976492 ) ) ;
#13606 = LINE ( 'NONE', #256576, #392233 ) ;
#13608 = DIRECTION ( 'NONE',  ( -1.000000000000000000, 0.000000000000000000, 0.000000000000000000 ) ) ;
#13607 = CARTESIAN_POINT ( 'NONE',  ( -13.60562571656080344, 24.43764390462308711, -6.315639328254827767 ) ) ;
#13609 = CARTESIAN_POINT ( 'NONE',  ( -12.78776351879209194, -8.400000000000005684, -1.953367698507618044 ) ) ;
#13610 = CIRCLE ( 'NONE', #521766, 1.250000000000001110 ) ;
#13612 = ORIENTED_EDGE ( 'NONE', *, *, #686762, .T. ) ;
#13611 = FILL_AREA_STYLE_COLOUR ( '', #560399 ) ;
#13613 = CARTESIAN_POINT ( 'NONE',  ( 27.62046982082250679, 4.213695342017186540, -1.826574658211380653 ) ) ;
#13615 = EDGE_LOOP ( 'NONE', ( #552607, #475416, #762017, #215585, #670214, #58828 ) ) ;
#13614 = CARTESIAN_POINT ( 'NONE',  ( -12.71706858914419769, -10.45982549972280218, -27.52678459703583158 ) ) ;
#13617 = CARTESIAN_POINT ( 'NONE',  ( 10.93304886438151158, -8.812796128229589243, -3.143375429559251977 ) ) ;
#13616 = CARTESIAN_POINT ( 'NONE',  ( -14.80126627749893053, 26.22406481366743236, -1.458989243448601369 ) ) ;
#13618 = CARTESIAN_POINT ( 'NONE',  ( 24.77393090959436606, -12.91882153188508120, -1.972387397840383416 ) ) ;
#13619 = VERTEX_POINT ( 'NONE', #730129 ) ;
#13620 = EDGE_CURVE ( 'NONE', #604443, #678419, #132145, .T. ) ;
#13621 = DIRECTION ( 'NONE',  ( -2.188726930262370089E-16, 0.000000000000000000, 1.000000000000000000 ) ) ;
#13623 = PRESENTATION_LAYER_ASSIGNMENT (  '', '', ( #153555 ) ) ;
#13622 = CARTESIAN_POINT ( 'NONE',  ( -8.978223441885948120, 14.43645688229955049, 2.426613763911886767 ) ) ;
#13624 = CARTESIAN_POINT ( 'NONE',  ( 10.29818018545850755, 8.820957051631369339, -2.109155325978609774 ) ) ;
#13625 = CARTESIAN_POINT ( 'NONE',  ( 13.92953764744082967, 2.539999999999996039, -6.182683958324941997 ) ) ;
#13628 = B_SPLINE_CURVE_WITH_KNOTS ( 'NONE', 3,
 ( #143006, #266334, #326040, #568243, #751368, #206550, #146941, #631988, #572202, #735720 ),
 .UNSPECIFIED., .F., .F.,
 ( 4, 2, 2, 2, 4 ),
 ( 0.000000000000000000, 0.1250000000000000000, 0.2500000000000000000, 0.3750000000000000000, 0.5000000000000000000 ),
 .UNSPECIFIED. ) ;
#13627 = CARTESIAN_POINT ( 'NONE',  ( 11.66246148695294060, 30.04352277492861134, 9.230112007563748833 ) ) ;
#13626 = VECTOR ( 'NONE', #261731, 1000.000000000000114 ) ;
#13629 = CARTESIAN_POINT ( 'NONE',  ( -10.37833960163640334, -9.686430042638125570, -27.23965484629941969 ) ) ;
#13630 = CARTESIAN_POINT ( 'NONE',  ( -107.2674096890865201, 4.475000000000009415, 152.3000000000000114 ) ) ;
#13632 = EDGE_CURVE ( 'NONE', #508744, #778407, #264598, .T. ) ;
#13631 = FACE_OUTER_BOUND ( 'NONE', #44696, .T. ) ;
#13635 = LINE ( 'NONE', #256607, #570097 ) ;
#13634 = FACE_OUTER_BOUND ( 'NONE', #601576, .T. ) ;
#13633 =( NAMED_UNIT ( * ) SI_UNIT ( $, .STERADIAN. ) SOLID_ANGLE_UNIT ( ) );
#13636 = EDGE_LOOP ( 'NONE', ( #94353, #11616, #443670, #689221 ) ) ;
#13637 = SURFACE_SIDE_STYLE ('',( #490997 ) ) ;
#13638 = ORIENTED_EDGE ( 'NONE', *, *, #481710, .T. ) ;
#13641 = MECHANICAL_DESIGN_GEOMETRIC_PRESENTATION_REPRESENTATION (  '', ( #597884 ), #636030 ) ;
#13640 = CARTESIAN_POINT ( 'NONE',  ( -10.13322589237709970, 8.932170704737929512, -2.786215412756171794 ) ) ;
#13639 = CARTESIAN_POINT ( 'NONE',  ( -13.01335626830299930, -8.679999999999999716, -3.084974226119280072 ) ) ;
#13642 = PLANE ( 'NONE',  #661801 ) ;
#13644 = CARTESIAN_POINT ( 'NONE',  ( -11.91463842074679746, 8.680000000000015703, -28.33497422611928940 ) ) ;
#13643 = CARTESIAN_POINT ( 'NONE',  ( 14.64297673362651331, 30.16149020994650343, 3.253189751392051132 ) ) ;
#13645 = CARTESIAN_POINT ( 'NONE',  ( -12.11880508741339746, -9.899999999999961275, -27.20336769850758429 ) ) ;
#13646 = COLOUR_RGB ( '',0.2549019607843137081, 0.2549019607843137081, 0.2549019607843137081 ) ;
#13647 = CARTESIAN_POINT ( 'NONE',  ( 2.082800000000025520, -0.8627240077106531624, -145.2145781249999743 ) ) ;
#13648 = MECHANICAL_DESIGN_GEOMETRIC_PRESENTATION_REPRESENTATION (  '', ( #407419 ), #204650 ) ;
#13650 = CARTESIAN_POINT ( 'NONE',  ( -10.70838842074678787, -8.504109736069340286, -2.049762630444302847 ) ) ;
#13649 = CARTESIAN_POINT ( 'NONE',  ( 8.860000000000152198, 2.893333333333533375, -26.79999999999999716 ) ) ;
#13653 = ORIENTED_EDGE ( 'NONE', *, *, #654415, .F. ) ;
#13652 = EDGE_CURVE ( 'NONE', #366617, #464960, #510761, .T. ) ;
#13651 = CARTESIAN_POINT ( 'NONE',  ( -11.27717647779619980, -8.967058416776536589, -2.600000000000002309 ) ) ;
#13654 = CARTESIAN_POINT ( 'NONE',  ( 13.04973457572173245, 23.72735719547803157, -7.135256081521450078 ) ) ;
#13655 = DIRECTION ( 'NONE',  ( 0.000000000000000000, 1.000000000000000000, 0.000000000000000000 ) ) ;
#13656 = ORIENTED_EDGE ( 'NONE', *, *, #745603, .T. ) ;
#13657 = CARTESIAN_POINT ( 'NONE',  ( -10.82505508741339462, 8.928574408181454203, -28.03495700856052508 ) ) ;
#13658 = CARTESIAN_POINT ( 'NONE',  ( 10.14729999999997645, 88.90000000000001990, 7.000000000000053291 ) ) ;
#13659 = CARTESIAN_POINT ( 'NONE',  ( 7.934984898256923103, -16.59827029879731697, -8.786251999173849470 ) ) ;
#13661 = CARTESIAN_POINT ( 'NONE',  ( 12.75888401142464801, 8.005504181607749459, -27.31134237773639128 ) ) ;
#13660 = ITEM_DEFINED_TRANSFORMATION ( 'NONE', 'NONE', #531261,  #151119 ) ;
#13662 = B_SPLINE_CURVE_WITH_KNOTS ( 'NONE', 3,
 ( #437285, #504565, #691611, #146786, #735580, #377704, #433396, #131110, #373783, #314245 ),
 .UNSPECIFIED., .F., .F.,
 ( 4, 2, 2, 2, 4 ),
 ( 0.000000000000000000, 0.2298516028758821328, 0.4597032057517642656, 0.6895548086276463984, 0.9194064115035287532 ),
 .UNSPECIFIED. ) ;
#13663 = CARTESIAN_POINT ( 'NONE',  ( -10.87397293496970008, 8.504109736069361603, -28.40023736955570044 ) ) ;
#13664 = ORIENTED_EDGE ( 'NONE', *, *, #14284, .F. ) ;
#13665 = CARTESIAN_POINT ( 'NONE',  ( -59.40364842669003309, -8.312133342802813019, -2.810355552706191418 ) ) ;
#13668 = EDGE_CURVE ( 'NONE', #372605, #568841, #29697, .T. ) ;
#13667 = FACE_OUTER_BOUND ( 'NONE', #416607, .T. ) ;
#13666 = CARTESIAN_POINT ( 'NONE',  ( 10.21068018545850009, -7.975535327887889103, -2.965280360995200315 ) ) ;
#13672 = CARTESIAN_POINT ( 'NONE',  ( -13.52032857139968591, 6.105960219992315530, -27.85000000000000142 ) ) ;
#13671 = CARTESIAN_POINT ( 'NONE',  ( -14.40000000000000036, -12.68778580677139978, -29.64999999999999858 ) ) ;
#13670 = CARTESIAN_POINT ( 'NONE',  ( 11.26255508741320277, -9.686430042638122018, -28.46034515370060802 ) ) ;
#13669 = FACE_OUTER_BOUND ( 'NONE', #566912, .T. ) ;
#13673 = VERTEX_POINT ( 'NONE', #690163 ) ;
#13674 =( GEOMETRIC_REPRESENTATION_CONTEXT ( 3 ) GLOBAL_UNCERTAINTY_ASSIGNED_CONTEXT ( ( #680031 ) ) GLOBAL_UNIT_ASSIGNED_CONTEXT ( ( #683583, #691422, #329621 ) ) REPRESENTATION_CONTEXT ( 'NONE', 'WORKASPACE' ) );
#13676 = ORIENTED_EDGE ( 'NONE', *, *, #581648, .T. ) ;
#13675 = CARTESIAN_POINT ( 'NONE',  ( -2.241379310344980613, 14.44989999999999952, -19.31408045977009635 ) ) ;
#13677 = SURFACE_STYLE_USAGE ( .BOTH. , #395486 ) ;
#13678 = CARTESIAN_POINT ( 'NONE',  ( -1.081661246777349872, 3.334263265132900056, -6.956000000000000405 ) ) ;
#13679 = SURFACE_STYLE_FILL_AREA ( #192949 ) ;
#13680 = EDGE_CURVE ( 'NONE', #521880, #547341, #553270, .T. ) ;
#13682 =( NAMED_UNIT ( * ) SI_UNIT ( $, .STERADIAN. ) SOLID_ANGLE_UNIT ( ) );
#13681 = CARTESIAN_POINT ( 'NONE',  ( -1.108209038230193455, -1.108209038230152155, -150.6219999999999573 ) ) ;
#13683 = ORIENTED_EDGE ( 'NONE', *, *, #63969, .T. ) ;
#13684 = CARTESIAN_POINT ( 'NONE',  ( -10.70561973278107537, 7.760400065413967319, -27.78019188631128245 ) ) ;
#13685 = ORIENTED_EDGE ( 'NONE', *, *, #157120, .F. ) ;
#13686 = CARTESIAN_POINT ( 'NONE',  ( -59.50127949962701024, -4.482709246343814513, -2.720119319999999341 ) ) ;
#13688 =( NAMED_UNIT ( * ) SI_UNIT ( $, .STERADIAN. ) SOLID_ANGLE_UNIT ( ) );
#13687 = CARTESIAN_POINT ( 'NONE',  ( 10.25696100417906997, 14.43608266692550046, 2.440904472491732147 ) ) ;
#13689 =( NAMED_UNIT ( * ) SI_UNIT ( $, .STERADIAN. ) SOLID_ANGLE_UNIT ( ) );
#13691 = ORIENTED_EDGE ( 'NONE', *, *, #570325, .T. ) ;
#13690 = DIRECTION ( 'NONE',  ( 0.7071067811865414665, 8.659560562354857670E-17, -0.7071067811865536790 ) ) ;
#13692 = ORIENTED_EDGE ( 'NONE', *, *, #498787, .T. ) ;
#13693 = CARTESIAN_POINT ( 'NONE',  ( -4.760250716761791345, 0.000000000000000000, 11.53536552164031370 ) ) ;
#13694 = LINE ( 'NONE', #502834, #580548 ) ;
#13695 = CARTESIAN_POINT ( 'NONE',  ( 7.348331147650728035, 60.86883655000000459, -37.10487720906746034 ) ) ;
#13697 = CARTESIAN_POINT ( 'NONE',  ( -12.81693671246540234, -8.119999999644978317, -2.115025773265812425 ) ) ;
#13696 = DIRECTION ( 'NONE',  ( 0.000000000000000000, -0.7071067811865449082, -0.7071067811865501263 ) ) ;
#13698 = ORIENTED_EDGE ( 'NONE', *, *, #682276, .F. ) ;
#13699 = ORIENTED_EDGE ( 'NONE', *, *, #68152, .F. ) ;
#13701 = ORIENTED_EDGE ( 'NONE', *, *, #640400, .T. ) ;
#13700 =( NAMED_UNIT ( * ) PLANE_ANGLE_UNIT ( ) SI_UNIT ( $, .RADIAN. ) );
#13702 = CARTESIAN_POINT ( 'NONE',  ( 8.382772418876760057, -5.779081550566489867, -32.11884158614180507 ) ) ;
#13703 = CARTESIAN_POINT ( 'NONE',  ( -12.23494800315508968, 8.400000000000027001, -28.51829656459083395 ) ) ;
#13706 = EDGE_CURVE ( 'NONE', #30453, #74217, #451842, .T. ) ;
#13705 = FILL_AREA_STYLE_COLOUR ( '', #336839 ) ;
#13704 = CARTESIAN_POINT ( 'NONE',  ( -13.43660000000000387, -14.46316428360314355, 0.3303456531036471633 ) ) ;
#13709 =( NAMED_UNIT ( * ) PLANE_ANGLE_UNIT ( ) SI_UNIT ( $, .RADIAN. ) );
#13708 = CARTESIAN_POINT ( 'NONE',  ( -10.49748463273583532, -12.70000000000000284, -16.62430000000000163 ) ) ;
#13707 = DIRECTION ( 'NONE',  ( -5.551115123125790098E-17, 1.000000000000000000, 1.711537534969349944E-16 ) ) ;
#13710 = DIRECTION ( 'NONE',  ( 1.000000000000000000, 3.816391647148975608E-17, 0.000000000000000000 ) ) ;
#13711 = LINE ( 'NONE', #185091, #190673 ) ;
#13712 = DIRECTION ( 'NONE',  ( 1.000000000000000000, 0.000000000000000000, 0.000000000000000000 ) ) ;
#13715 = VECTOR ( 'NONE', #785545, 1000.000000000000000 ) ;
#13714 =( NAMED_UNIT ( * ) PLANE_ANGLE_UNIT ( ) SI_UNIT ( $, .RADIAN. ) );
#13713 = CARTESIAN_POINT ( 'NONE',  ( 11.40373282578494063, -9.614565209700939974, -27.35561244095424982 ) ) ;
#13716 = FILL_AREA_STYLE_COLOUR ( '', #183208 ) ;
#13717 = DIRECTION ( 'NONE',  ( 2.493006689946550098E-16, 2.854487158890999996E-16, -1.000000000000000000 ) ) ;
#13718 = CARTESIAN_POINT ( 'NONE',  ( -13.57041979005809296, 29.78186363349588106, -6.390993320333717698 ) ) ;
#13720 = ORIENTED_EDGE ( 'NONE', *, *, #71144, .T. ) ;
#13719 = SURFACE_SIDE_STYLE ('',( #558596 ) ) ;
#13723 = FILL_AREA_STYLE_COLOUR ( '', #80264 ) ;
#13722 = CARTESIAN_POINT ( 'NONE',  ( 4.967716780752955863, 14.72390125652656856, 0.9999434821116289784 ) ) ;
#13721 = CARTESIAN_POINT ( 'NONE',  ( -59.32835266945203756, -4.409577333686837797, -2.771333925966802170 ) ) ;
#13724 = CARTESIAN_POINT ( 'NONE',  ( 11.17585626830280709, -10.45999999999999908, -28.17331615074622420 ) ) ;
#13726 = CARTESIAN_POINT ( 'NONE',  ( 26.36675781199420854, 9.243250644904810187, 6.885146812260538596 ) ) ;
#13725 = CARTESIAN_POINT ( 'NONE',  ( -11.90542293496969961, -9.619999999999999218, -28.33497422611930361 ) ) ;
#13729 = MECHANICAL_DESIGN_GEOMETRIC_PRESENTATION_REPRESENTATION (  '', ( #39350 ), #559930 ) ;
#13728 = CARTESIAN_POINT ( 'NONE',  ( 14.86264074557297121, 27.06943169802111981, 0.5555826609167208163 ) ) ;
#13727 = DIRECTION ( 'NONE',  ( -0.8585043829385388126, 0.5128062250746557860, 0.000000000000000000 ) ) ;
#13730 = B_SPLINE_CURVE_WITH_KNOTS ( 'NONE', 3,
 ( #446825, #756866, #88748, #689465, #573806, #693348 ),
 .UNSPECIFIED., .F., .F.,
 ( 4, 2, 4 ),
 ( 0.000000000000000000, 0.3772809866121001332, 1.000000000000000000 ),
 .UNSPECIFIED. ) ;
#13731 = MECHANICAL_DESIGN_GEOMETRIC_PRESENTATION_REPRESENTATION (  '', ( #521871 ), #382480 ) ;
#13733 = DIRECTION ( 'NONE',  ( 5.751258934029965840E-15, 0.000000000000000000, -1.000000000000000000 ) ) ;
#13732 = SURFACE_STYLE_USAGE ( .BOTH. , #753428 ) ;
#13734 = SURFACE_SIDE_STYLE ('',( #133332 ) ) ;
#13735 = CARTESIAN_POINT ( 'NONE',  ( 11.01047175407990508, 8.959450512519094190, -2.275733971289872315 ) ) ;
#13736 = CARTESIAN_POINT ( 'NONE',  ( 11.20369800315480369, 8.620725238246421895, -28.48079368056840721 ) ) ;
#13737 = CARTESIAN_POINT ( 'NONE',  ( -12.41539239896150271, 7.869686606882579483, -2.389570742450088936 ) ) ;
#13738 = CARTESIAN_POINT ( 'NONE',  ( 10.60639101100830217, -9.371425591818525191, -27.66504299143949197 ) ) ;
#13739 = CARTESIAN_POINT ( 'NONE',  ( 3.174999999999986500, 1.315128060534566323, 148.1931249999999807 ) ) ;
#13742 = FILL_AREA_STYLE_COLOUR ( '', #529686 ) ;
#13741 = CIRCLE ( 'NONE', #77977, 0.1000000000000028644 ) ;
#13740 = UNCERTAINTY_MEASURE_WITH_UNIT (LENGTH_MEASURE( 1.000000000000000082E-05 ), #540661, 'distance_accuracy_value', 'NONE');
#13743 =( NAMED_UNIT ( * ) SI_UNIT ( $, .STERADIAN. ) SOLID_ANGLE_UNIT ( ) );
#13744 = CARTESIAN_POINT ( 'NONE',  ( -10.31183815214346389, 30.60208974291831296, -10.71785188043131321 ) ) ;
#13746 = AXIS2_PLACEMENT_3D ( 'NONE', #618238, #729794, #9663 ) ;
#13745 = CARTESIAN_POINT ( 'NONE',  ( 11.03776351879180240, 8.400000000000027001, -27.20336769850759495 ) ) ;
#13749 =( NAMED_UNIT ( * ) PLANE_ANGLE_UNIT ( ) SI_UNIT ( $, .RADIAN. ) );
#13748 = CARTESIAN_POINT ( 'NONE',  ( -10.55000000000005400, 8.399999366719541172, -27.23983906245905473 ) ) ;
#13747 = CARTESIAN_POINT ( 'NONE',  ( -13.09527093492989991, -10.47071637170940051, -27.85000000000000142 ) ) ;
#13750 = VERTEX_POINT ( 'NONE', #634266 ) ;
#13752 = ORIENTED_EDGE ( 'NONE', *, *, #419507, .T. ) ;
#13751 = CARTESIAN_POINT ( 'NONE',  ( -11.91446554282693704, -9.275700507422316221, -27.74867233482958895 ) ) ;
#13754 = STYLED_ITEM ( 'NONE', ( #318828 ), #187816 ) ;
#13753 = CARTESIAN_POINT ( 'NONE',  ( 11.55626633045242002, 31.74025665740223801, -9.362685805671331352 ) ) ;
#13758 = ORIENTED_EDGE ( 'NONE', *, *, #244047, .F. ) ;
#13757 = CARTESIAN_POINT ( 'NONE',  ( -11.83844564848953240, 8.967547952042691506, -27.52232603711016168 ) ) ;
#13756 = CARTESIAN_POINT ( 'NONE',  ( 11.84708960163609781, 7.839999999999999858, -27.85000000000000142 ) ) ;
#13755 = DIRECTION ( 'NONE',  ( -0.000000000000000000, -1.000000000000000000, -0.000000000000000000 ) ) ;
#13760 = EDGE_LOOP ( 'NONE', ( #613988, #560454 ) ) ;
#13759 = FACE_OUTER_BOUND ( 'NONE', #341752, .T. ) ;
#13761 = CARTESIAN_POINT ( 'NONE',  ( 11.87585626830280994, 7.840000000000022062, -28.17331615074622420 ) ) ;
#13763 = CARTESIAN_POINT ( 'NONE',  ( 10.32854816051740521, 8.179133319884856590, -27.21880210359442742 ) ) ;
#13762 = CARTESIAN_POINT ( 'NONE',  ( -4.771238860281544980, 36.30964120508387083, -14.08692332406686631 ) ) ;
#13764 = CARTESIAN_POINT ( 'NONE',  ( 12.02697757874128115, -8.862583175142935588, -2.008198409966750031 ) ) ;
#13766 = CARTESIAN_POINT ( 'NONE',  ( -11.36980626830299990, -8.821789429500515922, -2.109870414589190446 ) ) ;
#13765 = FACE_BOUND ( 'NONE', #580700, .T. ) ;
#13768 = DIRECTION ( 'NONE',  ( -1.000000000000000000, -0.000000000000000000, -0.000000000000000000 ) ) ;
#13767 = CARTESIAN_POINT ( 'NONE',  ( -10.16625029293439830, -10.62770312866165945, -27.85000000000000142 ) ) ;
#13770 = CYLINDRICAL_SURFACE ( 'NONE', #419220, 0.1999999999999978462 ) ;
#13769 = PRESENTATION_STYLE_ASSIGNMENT (( #729935 ) ) ;
#13771 = ADVANCED_FACE ( 'NONE', ( #439726 ), #706214, .F. ) ;
#13772 = ORIENTED_EDGE ( 'NONE', *, *, #640050, .T. ) ;
#13773 = CARTESIAN_POINT ( 'NONE',  ( -13.01375626830300014, 8.120000000000000995, -28.33497422611930361 ) ) ;
#13774 = VERTEX_POINT ( 'NONE', #451378 ) ;
#13775 = CARTESIAN_POINT ( 'NONE',  ( -12.26276351879210580, 8.399999999999993250, -3.246632301492350159 ) ) ;
#13776 = PRESENTATION_LAYER_ASSIGNMENT (  '', '', ( #104127 ) ) ;
#13777 = SURFACE_STYLE_USAGE ( .BOTH. , #145116 ) ;
#13778 = ORIENTED_EDGE ( 'NONE', *, *, #763652, .F. ) ;
#13779 = FACE_OUTER_BOUND ( 'NONE', #302426, .T. ) ;
#13780 = CARTESIAN_POINT ( 'NONE',  ( 3.337806293639998145, 0.02540000000000000244, 11.05582571405999914 ) ) ;
#13781 = ORIENTED_EDGE ( 'NONE', *, *, #46131, .T. ) ;
#13783 = EDGE_LOOP ( 'NONE', ( #111672, #33023, #21442, #144779, #476024, #161814 ) ) ;
#13782 = CARTESIAN_POINT ( 'NONE',  ( -11.51558358893279888, -9.575489994010483841, -27.30942794773197591 ) ) ;
#13785 = CARTESIAN_POINT ( 'NONE',  ( 14.31262217768135514, 13.22705610532871567, 4.488788411906083020 ) ) ;
#13784 = CARTESIAN_POINT ( 'NONE',  ( 49.55620063109164875, 60.86883655000000459, -52.50093242638671853 ) ) ;
#13787 = ORIENTED_EDGE ( 'NONE', *, *, #617569, .T. ) ;
#13786 = ORIENTED_EDGE ( 'NONE', *, *, #391513, .T. ) ;
#13788 = DIRECTION ( 'NONE',  ( 0.000000000000000000, 0.000000000000000000, 1.000000000000000000 ) ) ;
#13789 = CARTESIAN_POINT ( 'NONE',  ( 19.17699999999997118, -18.92299999999999827, 6.032499999999999751 ) ) ;
#13790 = FILL_AREA_STYLE ('',( #137327 ) ) ;
#13791 = CARTESIAN_POINT ( 'NONE',  ( -14.40000000000000036, -7.849999999999999645, -2.300000000000030465 ) ) ;
#13792 = CARTESIAN_POINT ( 'NONE',  ( 11.44672680953733135, -9.422081006101564071, -27.29464649430222423 ) ) ;
#13793 = LINE ( 'NONE', #502942, #448812 ) ;
#13794 = EDGE_CURVE ( 'NONE', #547984, #152314, #731689, .T. ) ;
#13795 = CARTESIAN_POINT ( 'NONE',  ( 7.163636748970515278, 14.47834582967297123, 0.8269394021464211431 ) ) ;
#13798 = DIRECTION ( 'NONE',  ( -0.000000000000000000, -1.000000000000000000, -0.000000000000000000 ) ) ;
#13797 = CARTESIAN_POINT ( 'NONE',  ( -12.96276351879209976, -8.400000000000005684, -3.246632301492379025 ) ) ;
#13796 = SURFACE_SIDE_STYLE ('',( #208683 ) ) ;
#13800 = CARTESIAN_POINT ( 'NONE',  ( 14.14398577736173834, 25.76200150828335822, 4.994807387154630796 ) ) ;
#13799 = COLOUR_RGB ( '',0.8980392156862745390, 0.9176470588235293713, 0.9294117647058823817 ) ;
#13802 = ADVANCED_FACE ( 'NONE', ( #574497 ), #387900, .F. ) ;
#13801 = FACE_OUTER_BOUND ( 'NONE', #276490, .T. ) ;
#13804 = MECHANICAL_DESIGN_GEOMETRIC_PRESENTATION_REPRESENTATION (  '', ( #496418 ), #229779 ) ;
#13803 = CARTESIAN_POINT ( 'NONE',  ( 12.39527093492970167, 8.970716371709428927, -27.85000000000000142 ) ) ;
#13805 = STYLED_ITEM ( 'NONE', ( #644385 ), #333434 ) ;
#13806 = ORIENTED_EDGE ( 'NONE', *, *, #217461, .F. ) ;
#13807 = EDGE_CURVE ( 'NONE', #153846, #45314, #380124, .T. ) ;
#13808 = CARTESIAN_POINT ( 'NONE',  ( -11.39398912992098367, 7.772369347478051971, -27.89094151592194493 ) ) ;
#13809 = B_SPLINE_CURVE_WITH_KNOTS ( 'NONE', 3,
 ( #642449, #638545, #97525, #340385, #22100, #265031, #522993, #141730, #384324, #626773, #706091, #236669, #769639, #526883, #594401, #471222, #646395, #590470 ),
 .UNSPECIFIED., .F., .F.,
 ( 4, 2, 2, 2, 2, 2, 2, 2, 4 ),
 ( 0.000000000000000000, 0.06689152920757668319, 0.1337830584151533664, 0.2006745876227300496, 0.2675661168303067328, 0.3344576460378834160, 0.4013491752454600991, 0.4682407044530367823, 0.5351322336606134655 ),
 .UNSPECIFIED. ) ;
#13810 = CARTESIAN_POINT ( 'NONE',  ( 11.19943760159630841, -10.47071637170940406, -28.17950325083732466 ) ) ;
#13812 = CARTESIAN_POINT ( 'NONE',  ( 13.52869579036383385, -9.725697685456252017, -27.71775105288519114 ) ) ;
#13811 = CARTESIAN_POINT ( 'NONE',  ( -106.6153451369768987, 5.895395036411479772, 152.2999999999999829 ) ) ;
#13813 = SURFACE_STYLE_FILL_AREA ( #554747 ) ;
#13814 = SURFACE_STYLE_USAGE ( .BOTH. , #741794 ) ;
#13815 = ORIENTED_EDGE ( 'NONE', *, *, #68789, .F. ) ;
#13816 = CARTESIAN_POINT ( 'NONE',  ( 12.48785378267508150, 18.30876126739561371, 8.078343872483422672 ) ) ;
#13817 = EDGE_CURVE ( 'NONE', #720867, #474666, #548797, .T. ) ;
#13819 =( NAMED_UNIT ( * ) SI_UNIT ( $, .STERADIAN. ) SOLID_ANGLE_UNIT ( ) );
#13818 = VECTOR ( 'NONE', #637955, 1000.000000000000000 ) ;
#13820 = CARTESIAN_POINT ( 'NONE',  ( -3.840643484122209905, 18.91299999999999315, -0.5635516461346794514 ) ) ;
#13822 = FACE_OUTER_BOUND ( 'NONE', #438153, .T. ) ;
#13821 = UNCERTAINTY_MEASURE_WITH_UNIT (LENGTH_MEASURE( 1.000000000000000082E-05 ), #4697, 'distance_accuracy_value', 'NONE');
#13823 = SURFACE_STYLE_FILL_AREA ( #379987 ) ;
#13824 = CARTESIAN_POINT ( 'NONE',  ( 13.96509337535714401, 26.59538584034536868, 5.475049528499589258 ) ) ;
#13825 = CARTESIAN_POINT ( 'NONE',  ( -60.50578309557863577, 8.266365894244685609E-16, -6.750000000000041744 ) ) ;
#13826 = DIRECTION ( 'NONE',  ( 5.536293934372442818E-17, -0.9996573249755572599, -0.02617694830787311439 ) ) ;
#13827 = CARTESIAN_POINT ( 'NONE',  ( 14.11144642800260840, 26.63082283904962466, 5.085970399975830780 ) ) ;
#13829 = ORIENTED_EDGE ( 'NONE', *, *, #398457, .T. ) ;
#13828 = STYLED_ITEM ( 'NONE', ( #337406 ), #63817 ) ;
#13830 = ORIENTED_EDGE ( 'NONE', *, *, #210445, .T. ) ;
#13831 = CARTESIAN_POINT ( 'NONE',  ( -101.2316010507011725, 7.321532869891252737, 152.3999999999999488 ) ) ;
#13832 = PLANE ( 'NONE',  #570654 ) ;
#13833 = CARTESIAN_POINT ( 'NONE',  ( 13.31419703758282758, 23.14693928556377500, -6.628599119583708621 ) ) ;
#13834 = CARTESIAN_POINT ( 'NONE',  ( 11.09175981112930742, 7.756426687006381826, -2.479361193977348776 ) ) ;
#13835 =( NAMED_UNIT ( * ) SI_UNIT ( $, .STERADIAN. ) SOLID_ANGLE_UNIT ( ) );
#13838 = SURFACE_SIDE_STYLE ('',( #570435 ) ) ;
#13837 = CARTESIAN_POINT ( 'NONE',  ( -5.980715421874658766, -1.461163827677395721, -139.0792516545983801 ) ) ;
#13836 = CARTESIAN_POINT ( 'NONE',  ( 12.61261903608220436, 24.29498937926235769, -7.882130607108390308 ) ) ;
#13839 = CARTESIAN_POINT ( 'NONE',  ( -14.75514034775261152, 26.15163352959805820, -1.868679301962561601 ) ) ;
#13840 = LINE ( 'NONE', #197030, #754662 ) ;
#13843 = COLOUR_RGB ( '',0.8666666666666666963, 0.9098039215686274384, 1.000000000000000000 ) ;
#13842 = UNCERTAINTY_MEASURE_WITH_UNIT (LENGTH_MEASURE( 1.000000000000000082E-05 ), #895, 'distance_accuracy_value', 'NONE');
#13841 =( GEOMETRIC_REPRESENTATION_CONTEXT ( 3 ) GLOBAL_UNCERTAINTY_ASSIGNED_CONTEXT ( ( #564474 ) ) GLOBAL_UNIT_ASSIGNED_CONTEXT ( ( #226691, #394956, #454500 ) ) REPRESENTATION_CONTEXT ( 'NONE', 'WORKASPACE' ) );
#13844 = CARTESIAN_POINT ( 'NONE',  ( 13.48739999999980910, 31.74999994400000247, -37.31260000000013832 ) ) ;
#13846 = ORIENTED_EDGE ( 'NONE', *, *, #139246, .F. ) ;
#13845 = DIRECTION ( 'NONE',  ( 0.7071067811865411334, 0.000000000000000000, 0.7071067811865539010 ) ) ;
#13848 = CARTESIAN_POINT ( 'NONE',  ( 6.821083542899000207, -17.09686999126947526, -10.25936359937453624 ) ) ;
#13847 = FILL_AREA_STYLE ('',( #451268 ) ) ;
#13849 = CARTESIAN_POINT ( 'NONE',  ( -14.33672534840645696, 18.61820059206796074, 4.411181893364147122 ) ) ;
#13850 = CARTESIAN_POINT ( 'NONE',  ( -9.818891011008567204, 8.186430042638155768, -3.210345153700563170 ) ) ;
#13853 = EDGE_CURVE ( 'NONE', #454021, #14368, #153120, .T. ) ;
#13852 = CARTESIAN_POINT ( 'NONE',  ( 11.46193760159629882, -10.18535818585469954, -27.35574512374389755 ) ) ;
#13851 =( NAMED_UNIT ( * ) SI_UNIT ( $, .STERADIAN. ) SOLID_ANGLE_UNIT ( ) );
#13854 = EDGE_LOOP ( 'NONE', ( #252151, #75376 ) ) ;
#13857 = EDGE_CURVE ( 'NONE', #10165, #395145, #160936, .T. ) ;
#13856 = CARTESIAN_POINT ( 'NONE',  ( -14.99757980880485420, 26.36429215950769489, -0.2695302382945791164 ) ) ;
#13855 = CARTESIAN_POINT ( 'NONE',  ( 8.938411668450008563, 14.44994999999999941, -13.25554089638939992 ) ) ;
#13858 = B_SPLINE_CURVE_WITH_KNOTS ( 'NONE', 3,
 ( #474441, #585901, #176199, #593704 ),
 .UNSPECIFIED., .F., .F.,
 ( 4, 4 ),
 ( 3.346119399632823389E-07, 0.0003657597792627294915 ),
 .UNSPECIFIED. ) ;
#13859 = SURFACE_STYLE_FILL_AREA ( #439610 ) ;
#13860 = EDGE_CURVE ( 'NONE', #496646, #41947, #45383, .T. ) ;
#13862 = CARTESIAN_POINT ( 'NONE',  ( 2.048527519641874406, 35.31770062854779724, -14.85945945820441239 ) ) ;
#13861 =( BOUNDED_CURVE ( )  B_SPLINE_CURVE ( 2, ( #39060, #464574, #222122 ),
 .UNSPECIFIED., .F., .T. ) 
 B_SPLINE_CURVE_WITH_KNOTS ( ( 3, 3 ),
 ( 0.000000000000000000, 1.000000000000000000 ),
 .UNSPECIFIED. ) 
 CURVE ( )  GEOMETRIC_REPRESENTATION_ITEM ( )  RATIONAL_B_SPLINE_CURVE ( ( 0.9330127018922195203, 0.9330127018922197424, 0.9362516597010026587 ) ) 
 REPRESENTATION_ITEM ( '' )  );
#13864 = CARTESIAN_POINT ( 'NONE',  ( 4.442169716779627464, 0.02540000000000000244, 10.66189411552513988 ) ) ;
#13863 = CARTESIAN_POINT ( 'NONE',  ( -13.33932386404277715, 27.51228582252606003, 6.860327521342043156 ) ) ;
#13867 = CARTESIAN_POINT ( 'NONE',  ( 10.92599092915769532, -8.182583977432717148, -3.221336527618311241 ) ) ;
#13866 = STYLED_ITEM ( 'NONE', ( #130390 ), #331844 ) ;
#13865 = DIRECTION ( 'NONE',  ( -1.000000000000000000, 2.081668171172224522E-15, 0.000000000000000000 ) ) ;
#13869 = ORIENTED_EDGE ( 'NONE', *, *, #240086, .T. ) ;
#13868 = CARTESIAN_POINT ( 'NONE',  ( -14.81795696728973510, 14.47792966772150969, -1.278389735389601878 ) ) ;
#13871 = CARTESIAN_POINT ( 'NONE',  ( -2.502798678649802433, 3.531351121939984239, 29.03479458370801680 ) ) ;
#13870 = CARTESIAN_POINT ( 'NONE',  ( -12.85614255904379988, -9.618094945536025620, -27.36172612275800375 ) ) ;
#13872 = CARTESIAN_POINT ( 'NONE',  ( -12.92065654394648178, 29.42039772788888641, 7.619494346736576773 ) ) ;
#13873 = COLOUR_RGB ( '',0.2509803921568627416, 0.2509803921568627416, 0.2509803921568627416 ) ;
#13874 = UNCERTAINTY_MEASURE_WITH_UNIT (LENGTH_MEASURE( 1.000000000000000082E-05 ), #215139, 'distance_accuracy_value', 'NONE');
#13876 = COLOUR_RGB ( '',0.8980392156862745390, 0.9176470588235293713, 0.9294117647058823817 ) ;
#13875 = COLOUR_RGB ( '',0.7529411764705882248, 0.7529411764705882248, 0.7529411764705882248 ) ;
#13877 = SURFACE_SIDE_STYLE ('',( #248928 ) ) ;
#13878 = FACE_BOUND ( 'NONE', #294380, .T. ) ;
#13879 = CARTESIAN_POINT ( 'NONE',  ( -4.013561984116050141, 0.02540000000001294347, -12.63472414900267360 ) ) ;
#13880 = SURFACE_STYLE_USAGE ( .BOTH. , #69719 ) ;
#13881 = ORIENTED_EDGE ( 'NONE', *, *, #758055, .F. ) ;
#13882 = EDGE_LOOP ( 'NONE', ( #625650, #40983 ) ) ;
#13884 = EDGE_CURVE ( 'NONE', #719622, #756553, #470874, .T. ) ;
#13883 = CARTESIAN_POINT ( 'NONE',  ( -13.05906458029700445, 27.40732335260009833, -7.118473134055155249 ) ) ;
#13885 = CARTESIAN_POINT ( 'NONE',  ( 11.49728960163609948, -10.46000000000000085, -27.85000000000000142 ) ) ;
#13888 = CARTESIAN_POINT ( 'NONE',  ( 14.51348939570231344, 19.31500355853970063, -3.250346869081074619 ) ) ;
#13887 = B_SPLINE_CURVE_WITH_KNOTS ( 'NONE', 3,
 ( #546939, #296905, #479532, #610587 ),
 .UNSPECIFIED., .F., .F.,
 ( 4, 4 ),
 ( 0.000000000000000000, 1.000000000000000000 ),
 .UNSPECIFIED. ) ;
#13886 = FILL_AREA_STYLE ('',( #495174 ) ) ;
#13889 = CARTESIAN_POINT ( 'NONE',  ( 11.18972434434159524, -10.00410973606930121, -28.40023736955571820 ) ) ;
#13890 = DIRECTION ( 'NONE',  ( 0.000000000000000000, -1.000000000000000000, 0.000000000000000000 ) ) ;
#13891 = CARTESIAN_POINT ( 'NONE',  ( -1.567244251809583488, 0.6491738246508449439, -148.3895781249999573 ) ) ;
#13892 = ORIENTED_EDGE ( 'NONE', *, *, #447529, .T. ) ;
#13893 = CARTESIAN_POINT ( 'NONE',  ( 11.05430767767500022, -8.679999999999983729, -2.115025773880729432 ) ) ;
#13895 = ORIENTED_EDGE ( 'NONE', *, *, #566923, .F. ) ;
#13894 = ADVANCED_FACE ( 'NONE', ( #49361 ), #395763, .F. ) ;
#13896 = CARTESIAN_POINT ( 'NONE',  ( -0.4139453524962405928, 14.08135616068523532, -0.02539999999999995040 ) ) ;
#13897 = MECHANICAL_DESIGN_GEOMETRIC_PRESENTATION_REPRESENTATION (  '', ( #712422 ), #750980 ) ;
#13898 = ORIENTED_EDGE ( 'NONE', *, *, #487749, .T. ) ;
#13900 = PRESENTATION_STYLE_ASSIGNMENT (( #554829 ) ) ;
#13899 = CARTESIAN_POINT ( 'NONE',  ( 13.07592479850830713, -8.399999999999993250, -1.700000000000004396 ) ) ;
#13902 = CARTESIAN_POINT ( 'NONE',  ( 12.39766520027120933, 8.969983600016940173, -2.571901060750731105 ) ) ;
#13901 = CARTESIAN_POINT ( 'NONE',  ( -9.869409800678146993, 18.92299999999999827, -0.2260052398042769473 ) ) ;
#13904 = CARTESIAN_POINT ( 'NONE',  ( 20.75776178985041298, -18.70184785163740315, -7.608914990513803822 ) ) ;
#13903 = CARTESIAN_POINT ( 'NONE',  ( -102.4338760352403597, 6.942948717948726589, 152.2999999999999829 ) ) ;
#13905 = CARTESIAN_POINT ( 'NONE',  ( 10.80985426826300611, -10.54751786428849769, -27.72748394114760373 ) ) ;
#13907 = CIRCLE ( 'NONE', #458567, 2.552700000018809590 ) ;
#13906 = CARTESIAN_POINT ( 'NONE',  ( 5.529973138544366229, 0.02540000000000000244, 12.69142363616706959 ) ) ;
#13908 = CARTESIAN_POINT ( 'NONE',  ( 20.35822372009988257, -19.13610166945408864, -7.961184896434320812 ) ) ;
#13909 = CARTESIAN_POINT ( 'NONE',  ( -10.78068760159659867, -9.467412611452401094, -27.47772949592160074 ) ) ;
#13911 = VERTEX_POINT ( 'NONE', #530518 ) ;
#13910 = VERTEX_POINT ( 'NONE', #463050 ) ;
#13912 = PRESENTATION_STYLE_ASSIGNMENT (( #321852 ) ) ;
#13914 = EDGE_CURVE ( 'NONE', #115000, #490665, #653971, .T. ) ;
#13913 =( NAMED_UNIT ( * ) PLANE_ANGLE_UNIT ( ) SI_UNIT ( $, .RADIAN. ) );
#13916 = VERTEX_POINT ( 'NONE', #280384 ) ;
#13915 = DIRECTION ( 'NONE',  ( -1.000000000000000000, 0.000000000000000000, 0.000000000000000000 ) ) ;
#13917 = VERTEX_POINT ( 'NONE', #582317 ) ;
#13918 = COLOUR_RGB ( '',1.000000000000000000, 1.000000000000000000, 1.000000000000000000 ) ;
#13920 = ORIENTED_EDGE ( 'NONE', *, *, #411920, .T. ) ;
#13919 = FILL_AREA_STYLE_COLOUR ( '', #313795 ) ;
#13922 = CARTESIAN_POINT ( 'NONE',  ( -11.23424649463181879, -7.779267212795407005, -2.721714347455323590 ) ) ;
#13921 = DIRECTION ( 'NONE',  ( 0.000000000000000000, 0.000000000000000000, -1.000000000000000000 ) ) ;
#13924 = FACE_OUTER_BOUND ( 'NONE', #139361, .T. ) ;
#13923 = CARTESIAN_POINT ( 'NONE',  ( 11.38002293496939998, -8.120000000000000995, -2.115025773880729876 ) ) ;
#13925 = ORIENTED_EDGE ( 'NONE', *, *, #34917, .F. ) ;
#13926 = CARTESIAN_POINT ( 'NONE',  ( 10.62036466982150706, -9.464079267204274615, -27.34344949613802811 ) ) ;
#13928 = EDGE_CURVE ( 'NONE', #265329, #18106, #150374, .T. ) ;
#13927 = CARTESIAN_POINT ( 'NONE',  ( 14.77962991178142360, 31.33680382897012606, 1.663940975222484520 ) ) ;
#13929 = CARTESIAN_POINT ( 'NONE',  ( -10.67754685212540089, 8.295890263930647990, -2.049762630444270428 ) ) ;
#13930 = PLANE ( 'NONE',  #740508 ) ;
#13931 = PRESENTATION_LAYER_ASSIGNMENT (  '', '', ( #446186 ) ) ;
#13932 = ORIENTED_EDGE ( 'NONE', *, *, #508073, .T. ) ;
#13933 =( NAMED_UNIT ( * ) PLANE_ANGLE_UNIT ( ) SI_UNIT ( $, .RADIAN. ) );
#13934 = CARTESIAN_POINT ( 'NONE',  ( -1.632068781182790085, -14.18182325059358284, -0.02539999999999848976 ) ) ;
#13935 = CARTESIAN_POINT ( 'NONE',  ( 5.957321668860295460, 14.69921828603405523, 1.942548096094554033 ) ) ;
#13936 = CARTESIAN_POINT ( 'NONE',  ( 12.42463770097309705, 8.984679709371560463, -28.08775635004728954 ) ) ;
#13937 = AXIS2_PLACEMENT_3D ( 'NONE', #484835, #671835, #302234 ) ;
#13939 = ORIENTED_EDGE ( 'NONE', *, *, #523153, .T. ) ;
#13938 = EDGE_CURVE ( 'NONE', #273791, #164293, #646051, .T. ) ;
#13940 = CARTESIAN_POINT ( 'NONE',  ( 7.821103888760540634, -15.16113000873049721, -10.83986833082116874 ) ) ;
#13942 = SURFACE_SIDE_STYLE ('',( #487393 ) ) ;
#13941 =( NAMED_UNIT ( * ) SI_UNIT ( $, .STERADIAN. ) SOLID_ANGLE_UNIT ( ) );
#13945 = CARTESIAN_POINT ( 'NONE',  ( 11.19465348215866385, -9.965770461511517908, -28.40616137569010391 ) ) ;
#13944 = CONICAL_SURFACE ( 'NONE', #77636, 1.145679440423385875, 1.047197551196600074 ) ;
#13943 = COLOUR_RGB ( '',1.000000000000000000, 1.000000000000000000, 1.000000000000000000 ) ;
#13947 = SURFACE_STYLE_USAGE ( .BOTH. , #193215 ) ;
#13946 = CARTESIAN_POINT ( 'NONE',  ( -11.57512794885069063, 9.030530733445511160, -2.623553723730550846 ) ) ;
#13948 = CARTESIAN_POINT ( 'NONE',  ( 12.02943018545856368, 8.899150279896490545, -2.306839969949174396 ) ) ;
#13950 = DIRECTION ( 'NONE',  ( 0.000000000000000000, 1.000000000000000000, 0.000000000000000000 ) ) ;
#13949 = CARTESIAN_POINT ( 'NONE',  ( -2.052873045738412117, 33.59660162673670669, 32.14760260344832687 ) ) ;
#13952 = CARTESIAN_POINT ( 'NONE',  ( 10.54192791760709369, 18.38734936708859635, 10.49161020911356879 ) ) ;
#13951 = CARTESIAN_POINT ( 'NONE',  ( 14.59330760746826527, 30.38182764348795573, 3.469203524934227900 ) ) ;
#13953 = FACE_OUTER_BOUND ( 'NONE', #558293, .T. ) ;
#13954 = FILL_AREA_STYLE_COLOUR ( '', #524676 ) ;
#13955 = CARTESIAN_POINT ( 'NONE',  ( 9.905687601596358860, 8.833218524320290754, -2.971535849041360144 ) ) ;
#13956 = LINE ( 'NONE', #9995, #133436 ) ;
#13957 = CARTESIAN_POINT ( 'NONE',  ( -12.21447589237709330, 8.963810108927857456, -2.599999999999970779 ) ) ;
#13958 = CARTESIAN_POINT ( 'NONE',  ( 12.09827078652179999, 9.033876267058550624, -27.85000000000000142 ) ) ;
#13959 = STYLED_ITEM ( 'NONE', ( #354994 ), #202645 ) ;
#13960 = CARTESIAN_POINT ( 'NONE',  ( 11.80217647779590706, -8.967058416776517049, -2.600000000000008082 ) ) ;
#13962 = CARTESIAN_POINT ( 'NONE',  ( 11.93917184487703587, -8.570769329857609975, -3.143352269981915192 ) ) ;
#13961 = CIRCLE ( 'NONE', #598754, 2.284219888560310885 ) ;
#13966 = CARTESIAN_POINT ( 'NONE',  ( -139.6999999999999886, 0.9473000000000015852, 88.89999999999999147 ) ) ;
#13965 = CARTESIAN_POINT ( 'NONE',  ( -13.14925520828147043, 31.56121112638040316, 7.217845335600605594 ) ) ;
#13964 = CIRCLE ( 'NONE', #52158, 1.425000000000006040 ) ;
#13963 = DIRECTION ( 'NONE',  ( -1.000000000000000000, -3.259387222699669870E-16, -3.146741282193269972E-16 ) ) ;
#13967 = CARTESIAN_POINT ( 'NONE',  ( -10.67847323919899871, 8.620937401049587834, -27.21859999567573141 ) ) ;
#13968 = ORIENTED_EDGE ( 'NONE', *, *, #386773, .T. ) ;
#13969 = UNCERTAINTY_MEASURE_WITH_UNIT (LENGTH_MEASURE( 1.000000000000000082E-05 ), #402064, 'distance_accuracy_value', 'NONE');
#13970 = CARTESIAN_POINT ( 'NONE',  ( 11.58478960163608740, -8.399999999999982592, -3.246632301492391459 ) ) ;
#13971 = EDGE_CURVE ( 'NONE', #171632, #606809, #284333, .T. ) ;
#13972 = VECTOR ( 'NONE', #780676, 999.9999999999998863 ) ;
#13974 = AXIS2_PLACEMENT_3D ( 'NONE', #760479, #215661, #156043 ) ;
#13973 = AXIS2_PLACEMENT_3D ( 'NONE', #408153, #340674, #650627 ) ;
#13975 = VECTOR ( 'NONE', #197060, 1000.000000000000000 ) ;
#13977 = SURFACE_SIDE_STYLE ('',( #622502 ) ) ;
#13976 = CARTESIAN_POINT ( 'NONE',  ( -1.007108515975320140, -3.664220952505146567, -18.87225333960821416 ) ) ;
#13978 = CARTESIAN_POINT ( 'NONE',  ( 1.661779285267051209, 1.661779285267046546, 151.4475000000000193 ) ) ;
#13979 = AXIS2_PLACEMENT_3D ( 'NONE', #676405, #758529, #620491 ) ;
#13981 = ORIENTED_EDGE ( 'NONE', *, *, #89725, .F. ) ;
#13980 = ORIENTED_EDGE ( 'NONE', *, *, #199637, .T. ) ;
#13984 = CARTESIAN_POINT ( 'NONE',  ( 27.79652858625864553, 2.839299428464752584, 6.546285195456485795 ) ) ;
#13983 = CARTESIAN_POINT ( 'NONE',  ( -19.29999999999999716, 0.000000000000000000, 0.000000000000000000 ) ) ;
#13982 = CARTESIAN_POINT ( 'NONE',  ( 10.94998682401788770, -14.49999999999999822, -3.559220118838104074 ) ) ;
#13985 = CARTESIAN_POINT ( 'NONE',  ( -8.980256121069171371, -21.46299999999999031, -10.40265612106913728 ) ) ;
#13987 = FACE_OUTER_BOUND ( 'NONE', #86881, .T. ) ;
#13986 = CONICAL_SURFACE ( 'NONE', #776093, 0.7419999999999995488, 0.01249934901940158265 ) ;
#13991 = EDGE_LOOP ( 'NONE', ( #391117, #280302, #128791, #351611 ) ) ;
#13990 = CARTESIAN_POINT ( 'NONE',  ( 0.6563006665363619874, 0.000000000000000000, 13.95428050827423050 ) ) ;
#13989 = SURFACE_STYLE_USAGE ( .BOTH. , #10024 ) ;
#13988 = CARTESIAN_POINT ( 'NONE',  ( -8.618737534070517015, 19.40416047678609957, 27.77003597121453637 ) ) ;
#13993 = ORIENTED_EDGE ( 'NONE', *, *, #684793, .T. ) ;
#13992 = COLOUR_RGB ( '',0.2470588235294117752, 0.2470588235294117752, 0.2470588235294117752 ) ;
#13994 = ADVANCED_FACE ( 'NONE', ( #709667 ), #164806, .F. ) ;
#13995 = DIRECTION ( 'NONE',  ( -1.000000000000000000, 0.000000000000000000, 0.000000000000000000 ) ) ;
#13996 = VECTOR ( 'NONE', #492137, 1000.000000000000000 ) ;
#13997 = DIRECTION ( 'NONE',  ( 0.9908873307144587805, 0.000000000000000000, 0.1346933473842518991 ) ) ;
#13999 = EDGE_CURVE ( 'NONE', #375615, #25743, #719446, .T. ) ;
#13998 = CARTESIAN_POINT ( 'NONE',  ( -11.53547175408010794, -9.339999999999964331, -28.17331615074619222 ) ) ;
#14000 = CARTESIAN_POINT ( 'NONE',  ( 45.31856583956404450, 31.74999994400013037, -25.40000011443581940 ) ) ;
#14003 = CARTESIAN_POINT ( 'NONE',  ( 6.147033168969654682, -1.595481986789792028, -140.6011957425497485 ) ) ;
#14002 = CARTESIAN_POINT ( 'NONE',  ( -10.19155922571050077, 8.504818074345893208, -3.153981055831001079 ) ) ;
#14001 = CARTESIAN_POINT ( 'NONE',  ( -10.29938149385099955, 8.292333303535098565, -27.28096349978110169 ) ) ;
#14005 = DIRECTION ( 'NONE',  ( 1.289436204776201741E-18, -0.9762960701703031763, -0.2164393295360670100 ) ) ;
#14004 = CARTESIAN_POINT ( 'NONE',  ( -58.52547155779701171, 1.160781763183997617, 7.911935065109055643 ) ) ;
#14006 = AXIS2_PLACEMENT_3D ( 'NONE', #278572, #520865, #353979 ) ;
#14008 = CARTESIAN_POINT ( 'NONE',  ( 0.5402298850573121758, 14.45000000000000284, -17.35431034482760282 ) ) ;
#14007 = CARTESIAN_POINT ( 'NONE',  ( 11.06707300877624078, -10.56054727641942037, -28.08114633569774909 ) ) ;
#14009 = CARTESIAN_POINT ( 'NONE',  ( -12.05595219403428864, 7.919925738573308394, -28.26443690561184852 ) ) ;
#14012 = CARTESIAN_POINT ( 'NONE',  ( -58.15127950000003665, 1.497242555952177590, 1.500000660000023744 ) ) ;
#14011 = CARTESIAN_POINT ( 'NONE',  ( 25.39999999999999858, 1.749999944000005137, -27.89999999999999503 ) ) ;
#14010 = COLOUR_RGB ( '',0.2549019607843137081, 0.2549019607843137081, 0.2549019607843137081 ) ;
#14015 = VERTEX_POINT ( 'NONE', #781076 ) ;
#14014 = CARTESIAN_POINT ( 'NONE',  ( 10.94777110548114507, -8.548782185489590901, -3.216168836445046697 ) ) ;
#14013 = COLOUR_RGB ( '',0.2509803921568627416, 0.2509803921568627416, 0.2509803921568627416 ) ;
#14016 = AXIS2_PLACEMENT_3D ( 'NONE', #480854, #59289, #723538 ) ;
#14018 =( GEOMETRIC_REPRESENTATION_CONTEXT ( 3 ) GLOBAL_UNCERTAINTY_ASSIGNED_CONTEXT ( ( #333634 ) ) GLOBAL_UNIT_ASSIGNED_CONTEXT ( ( #452531, #90603, #265859 ) ) REPRESENTATION_CONTEXT ( 'NONE', 'WORKASPACE' ) );
#14017 = SURFACE_STYLE_USAGE ( .BOTH. , #380168 ) ;
#14020 = ORIENTED_EDGE ( 'NONE', *, *, #243349, .T. ) ;
#14019 = AXIS2_PLACEMENT_3D ( 'NONE', #400266, #471476, #169313 ) ;
#14021 = FACE_OUTER_BOUND ( 'NONE', #227204, .T. ) ;
#14022 = CARTESIAN_POINT ( 'NONE',  ( 14.87276902378129151, 26.66697369589179445, -0.08372478617088410791 ) ) ;
#14023 = CARTESIAN_POINT ( 'NONE',  ( 51.50000000000002132, 9.999999999999996447, 0.000000000000000000 ) ) ;
#14024 =( BOUNDED_SURFACE ( )  B_SPLINE_SURFACE ( 3, 1, ( 
 ( #260359, #733653 ),
 ( #308379, #677978 ),
 ( #133137, #140979 ),
 ( #383594, #674048 ) ),
 .UNSPECIFIED., .F., .F., .F. ) 
 B_SPLINE_SURFACE_WITH_KNOTS ( ( 4, 4 ),
 ( 2, 2 ),
 ( 0.000000000000000000, 1.000000000000000000 ),
 ( 0.000000000000000000, 1.000000000000000000 ),
 .UNSPECIFIED. ) 
 GEOMETRIC_REPRESENTATION_ITEM ( )  RATIONAL_B_SPLINE_SURFACE ( (
 ( 1.000000000000000000, 1.000000000000000000),
 ( 0.8128932002257679423, 0.8128932002257679423),
 ( 0.8128932002257679423, 0.8128932002257679423),
 ( 1.000000000000000000, 1.000000000000000000) ) ) 
 REPRESENTATION_ITEM ( '' )  SURFACE ( )  );
#14025 = CARTESIAN_POINT ( 'NONE',  ( -1.963113926360843253, 14.74225360686283892, -0.02539999999999980815 ) ) ;
#14026 =( NAMED_UNIT ( * ) PLANE_ANGLE_UNIT ( ) SI_UNIT ( $, .RADIAN. ) );
#14028 = ORIENTED_EDGE ( 'NONE', *, *, #534887, .F. ) ;
#14027 = EDGE_CURVE ( 'NONE', #181785, #260211, #478703, .T. ) ;
#14029 = VECTOR ( 'NONE', #76469, 1000.000000000000000 ) ;
#14031 = SURFACE_SIDE_STYLE ('',( #443666 ) ) ;
#14030 = COLOUR_RGB ( '',1.000000000000000000, 1.000000000000000000, 1.000000000000000000 ) ;
#14032 = CARTESIAN_POINT ( 'NONE',  ( 25.19002895830910660, -12.08748381160008023, -4.062957484470447689 ) ) ;
#14033 = CIRCLE ( 'NONE', #750577, 0.09999999999999939493 ) ;
#14035 = ORIENTED_EDGE ( 'NONE', *, *, #136927, .T. ) ;
#14034 = ORIENTED_EDGE ( 'NONE', *, *, #442080, .T. ) ;
#14036 = FACE_OUTER_BOUND ( 'NONE', #668860, .T. ) ;
#14038 = LINE ( 'NONE', #264768, #368983 ) ;
#14037 = LINE ( 'NONE', #189337, #286178 ) ;
#14039 = VERTEX_POINT ( 'NONE', #598008 ) ;
#14040 = COLOUR_RGB ( '',0.7764705882352941346, 0.7568627450980391913, 0.7372549019607843590 ) ;
#14041 = MECHANICAL_DESIGN_GEOMETRIC_PRESENTATION_REPRESENTATION (  '', ( #65213 ), #611350 ) ;
#14043 = SURFACE_STYLE_FILL_AREA ( #674557 ) ;
#14042 = CARTESIAN_POINT ( 'NONE',  ( 11.94185441929012548, -10.04114985579779784, -28.40133614760979697 ) ) ;
#14045 = EDGE_CURVE ( 'NONE', #512753, #595963, #274502, .T. ) ;
#14044 = CARTESIAN_POINT ( 'NONE',  ( -10.98078133648840016, -10.18938090109869954, -27.34877757655690189 ) ) ;
#14048 = VERTEX_POINT ( 'NONE', #613693 ) ;
#14047 = ORIENTED_EDGE ( 'NONE', *, *, #100784, .T. ) ;
#14046 = CARTESIAN_POINT ( 'NONE',  ( -4.607291096575302447, 0.000000000000000000, 13.19052928728189755 ) ) ;
#14050 = ADVANCED_FACE ( 'NONE', ( #68885 ), #729202, .F. ) ;
#14049 = CARTESIAN_POINT ( 'NONE',  ( 0.000000000000000000, 1.567244251809624567, -149.4313749999999175 ) ) ;
#14051 = AXIS2_PLACEMENT_3D ( 'NONE', #695118, #217767, #161991 ) ;
#14052 = DIRECTION ( 'NONE',  ( -1.000000000000000000, -0.000000000000000000, -0.000000000000000000 ) ) ;
#14053 = MECHANICAL_DESIGN_GEOMETRIC_PRESENTATION_REPRESENTATION (  '', ( #725594 ), #332344 ) ;
#14054 = CARTESIAN_POINT ( 'NONE',  ( -12.03993745318869912, -10.21693813352919911, -28.39895295012869880 ) ) ;
#14055 = CARTESIAN_POINT ( 'NONE',  ( 11.04897293496950006, 8.504109736069361603, -27.29976263044429885 ) ) ;
#14056 = EDGE_CURVE ( 'NONE', #740620, #437293, #61051, .T. ) ;
#14058 = CARTESIAN_POINT ( 'NONE',  ( -58.93102378735201086, 1.135292626342998101, 8.001157755460001297 ) ) ;
#14057 = CYLINDRICAL_SURFACE ( 'NONE', #713723, 0.8191500000000011550 ) ;
#14059 = CARTESIAN_POINT ( 'NONE',  ( 21.31784469076849931, 22.41315294365782762, 27.18038995715545525 ) ) ;
#14060 = CARTESIAN_POINT ( 'NONE',  ( 12.52713842074651218, 7.839452125293164819, -2.277634658353277164 ) ) ;
#14062 = CARTESIAN_POINT ( 'NONE',  ( 5.084552941415117822, 36.26520194557821952, 13.97689599742033195 ) ) ;
#14061 = CARTESIAN_POINT ( 'NONE',  ( -6.089483307011271052, -1.047333299414952457, -140.8932810525464845 ) ) ;
#14063 = CARTESIAN_POINT ( 'NONE',  ( 10.21675981112930209, -7.756632342860227070, -2.721730803261262821 ) ) ;
#14064 = COLOUR_RGB ( '',0.2509803921568627416, 0.2509803921568627416, 0.2509803921568627416 ) ;
#14065 = SURFACE_SIDE_STYLE ('',( #73839 ) ) ;
#14066 = STYLED_ITEM ( 'NONE', ( #775829 ), #432387 ) ;
#14068 = DIRECTION ( 'NONE',  ( 0.000000000000000000, -1.000000000000000000, 0.000000000000000000 ) ) ;
#14067 = PRESENTATION_STYLE_ASSIGNMENT (( #554992 ) ) ;
#14070 = AXIS2_PLACEMENT_3D ( 'NONE', #282347, #338104, #572531 ) ;
#14069 = DIRECTION ( 'NONE',  ( 0.000000000000000000, 0.000000000000000000, 1.000000000000000000 ) ) ;
#14071 = DIRECTION ( 'NONE',  ( -1.000000000000000000, -3.122502256758252154E-17, -2.775557561562891351E-17 ) ) ;
#14072 = PLANE ( 'NONE',  #316707 ) ;
#14073 = CARTESIAN_POINT ( 'NONE',  ( 9.210000000000148290, 3.044406861883400151, -28.63737642955920037 ) ) ;
#14074 =( NAMED_UNIT ( * ) SI_UNIT ( $, .STERADIAN. ) SOLID_ANGLE_UNIT ( ) );
#14076 = CARTESIAN_POINT ( 'NONE',  ( 12.38078133648810031, -8.110619098901219459, -2.098777576556889901 ) ) ;
#14075 = SURFACE_STYLE_FILL_AREA ( #443707 ) ;
#14079 = EDGE_CURVE ( 'NONE', #580766, #119758, #558720, .T. ) ;
#14078 = FILL_AREA_STYLE_COLOUR ( '', #601929 ) ;
#14077 = B_SPLINE_CURVE_WITH_KNOTS ( 'NONE', 3,
 ( #693422, #148605, #271912, #100494 ),
 .UNSPECIFIED., .F., .F.,
 ( 4, 4 ),
 ( 2.736701397402019386E-07, 0.0003656988374624506452 ),
 .UNSPECIFIED. ) ;
#14080 = MECHANICAL_DESIGN_GEOMETRIC_PRESENTATION_REPRESENTATION (  '', ( #103261 ), #535329 ) ;
#14081 = VERTEX_POINT ( 'NONE', #72810 ) ;
#14082 = CARTESIAN_POINT ( 'NONE',  ( 6.060552588790750761, 1.172423429188600652, -140.7703299464204179 ) ) ;
#14083 = CARTESIAN_POINT ( 'NONE',  ( 12.49999999999999822, 1.053433773914536222E-15, -4.024747263641209827 ) ) ;
#14084 = CARTESIAN_POINT ( 'NONE',  ( -13.76572196517659386, 18.42380898718840498, 5.958603317335604110 ) ) ;
#14085 = MECHANICAL_DESIGN_GEOMETRIC_PRESENTATION_REPRESENTATION (  '', ( #357380 ), #483640 ) ;
#14086 = B_SPLINE_CURVE_WITH_KNOTS ( 'NONE', 3,
 ( #355063, #585545, #712912, #764686 ),
 .UNSPECIFIED., .F., .F.,
 ( 4, 4 ),
 ( 0.000000000000000000, 1.000000000000000000 ),
 .UNSPECIFIED. ) ;
#14087 = DIRECTION ( 'NONE',  ( -0.000000000000000000, -0.000000000000000000, 1.000000000000000000 ) ) ;
#14090 = CARTESIAN_POINT ( 'NONE',  ( 0.000000000000000000, 3.175000000000003375, -144.2719999999999629 ) ) ;
#14089 = CYLINDRICAL_SURFACE ( 'NONE', #567685, 27.94000000000000483 ) ;
#14088 = CARTESIAN_POINT ( 'NONE',  ( -12.78350830817326766, 30.42168818512242368, 7.601844885752957914 ) ) ;
#14091 = CARTESIAN_POINT ( 'NONE',  ( -10.88338842074680457, 8.504109736069331404, -3.150237369555670686 ) ) ;
#14093 = CARTESIAN_POINT ( 'NONE',  ( 14.32230989065534210, 9.121895735482658196, -2.776677073703995191 ) ) ;
#14092 = CARTESIAN_POINT ( 'NONE',  ( -14.98038325774247781, 24.61987095609446641, -0.7668992624443013995 ) ) ;
#14094 = CARTESIAN_POINT ( 'NONE',  ( 0.000000000000000000, 12.69999999999999574, 12.37794090512248601 ) ) ;
#14095 = CARTESIAN_POINT ( 'NONE',  ( 12.48895626830279859, -10.17999999999999972, -27.36502577388069923 ) ) ;
#14097 = CARTESIAN_POINT ( 'NONE',  ( 12.55784537041107995, 25.51655729893071367, -7.969105888076017941 ) ) ;
#14096 = PRESENTATION_STYLE_ASSIGNMENT (( #551092 ) ) ;
#14098 = VECTOR ( 'NONE', #91987, 1000.000000000000114 ) ;
#14099 = CARTESIAN_POINT ( 'NONE',  ( -10.21180657253229995, 7.742722855780752589, -2.724362600207090424 ) ) ;
#14100 = VERTEX_POINT ( 'NONE', #255984 ) ;
#14101 = VERTEX_POINT ( 'NONE', #207918 ) ;
#14102 = AXIS2_PLACEMENT_3D ( 'NONE', #253813, #551800, #730987 ) ;
#14104 = CARTESIAN_POINT ( 'NONE',  ( -10.40152093492989671, 8.617656912806591407, -27.22797505069573276 ) ) ;
#14103 =( LENGTH_UNIT ( ) NAMED_UNIT ( * ) SI_UNIT ( .MILLI., .METRE. ) );
#14105 = CARTESIAN_POINT ( 'NONE',  ( -13.47060466510171395, 31.38665544369160543, 6.598698418741649085 ) ) ;
#14107 = ORIENTED_EDGE ( 'NONE', *, *, #307188, .T. ) ;
#14106 = ORIENTED_EDGE ( 'NONE', *, *, #294897, .T. ) ;
#14108 = FILL_AREA_STYLE_COLOUR ( '', #82641 ) ;
#14109 = COLOUR_RGB ( '',0.2509803921568627416, 0.2509803921568627416, 0.2509803921568627416 ) ;
#14110 = CARTESIAN_POINT ( 'NONE',  ( 14.50416754383500972, 26.53660058172528835, -3.291698086391450673 ) ) ;
#14112 = ORIENTED_EDGE ( 'NONE', *, *, #247577, .T. ) ;
#14111 = DIRECTION ( 'NONE',  ( -0.000000000000000000, 1.000000000000000000, -0.000000000000000000 ) ) ;
#14114 = EDGE_CURVE ( 'NONE', #715797, #306812, #16927, .T. ) ;
#14113 = ORIENTED_EDGE ( 'NONE', *, *, #171878, .F. ) ;
#14115 = CARTESIAN_POINT ( 'NONE',  ( -10.25516803967028245, 31.34663899551069832, -10.77207785590260336 ) ) ;
#14116 = EDGE_CURVE ( 'NONE', #100302, #729196, #498244, .T. ) ;
#14117 = CARTESIAN_POINT ( 'NONE',  ( 12.01610332315568641, 8.971273603316777923, -2.928533598318038944 ) ) ;
#14119 = ORIENTED_EDGE ( 'NONE', *, *, #351159, .T. ) ;
#14118 = CARTESIAN_POINT ( 'NONE',  ( -11.07305767767520521, 8.824464672112076968, -2.234719639004779879 ) ) ;
#14122 = ORIENTED_EDGE ( 'NONE', *, *, #244241, .F. ) ;
#14121 = SURFACE_STYLE_USAGE ( .BOTH. , #614801 ) ;
#14120 = AXIS2_PLACEMENT_3D ( 'NONE', #398787, #414507, #656993 ) ;
#14124 = ORIENTED_EDGE ( 'NONE', *, *, #97493, .T. ) ;
#14123 = CARTESIAN_POINT ( 'NONE',  ( -12.34312293496969914, 7.839999999999988312, -2.923316150746160691 ) ) ;
#14125 = VERTEX_POINT ( 'NONE', #28765 ) ;
#14126 = EDGE_LOOP ( 'NONE', ( #427452, #144758, #56004, #551029, #442875, #776527, #69641, #742692, #393480, #135621, #215068, #175160, #537161, #737723, #109829, #597321, #110925, #532602, #726922, #2910, #592026, #574166 ) ) ;
#14127 = SURFACE_STYLE_USAGE ( .BOTH. , #682471 ) ;
#14128 = FILL_AREA_STYLE_COLOUR ( '', #321443 ) ;
#14129 = VERTEX_POINT ( 'NONE', #737096 ) ;
#14131 = VECTOR ( 'NONE', #386363, 1000.000000000000227 ) ;
#14130 = CIRCLE ( 'NONE', #458809, 12.64105909487750523 ) ;
#14133 = CARTESIAN_POINT ( 'NONE',  ( -14.30271486848041107, 18.76632853443587479, 4.079030723486205545 ) ) ;
#14132 = CARTESIAN_POINT ( 'NONE',  ( -13.28552206482139830, 20.55466631668002719, 6.685884368334392036 ) ) ;
#14134 = CIRCLE ( 'NONE', #610867, 3.500000000000003109 ) ;
#14135 = CARTESIAN_POINT ( 'NONE',  ( -11.85443018545868910, 8.960000000000020393, -28.17331615074622420 ) ) ;
#14136 =( NAMED_UNIT ( * ) PLANE_ANGLE_UNIT ( ) SI_UNIT ( $, .RADIAN. ) );
#14138 = ORIENTED_EDGE ( 'NONE', *, *, #602180, .T. ) ;
#14137 = CARTESIAN_POINT ( 'NONE',  ( 10.98078133648809995, -8.110619098901219459, -2.098777576556889901 ) ) ;
#14139 = CARTESIAN_POINT ( 'NONE',  ( -12.92764571353078118, -8.611429192257109122, -3.407600025479496253 ) ) ;
#14141 = ORIENTED_EDGE ( 'NONE', *, *, #440303, .F. ) ;
#14140 = CARTESIAN_POINT ( 'NONE',  ( -9.745139905865675800, -7.963660256830324968, -3.107037404117191315 ) ) ;
#14142 = PLANE ( 'NONE',  #224637 ) ;
#14143 = CARTESIAN_POINT ( 'NONE',  ( -58.53359041464403845, -8.388022699507812874, 0.9104597192880257150 ) ) ;
#14144 = ADVANCED_FACE ( 'NONE', ( #259865 ), #207797, .F. ) ;
#14145 = ORIENTED_EDGE ( 'NONE', *, *, #730687, .T. ) ;
#14146 = CARTESIAN_POINT ( 'NONE',  ( -11.20369800315510034, -8.620725238246397026, -3.230793680568350812 ) ) ;
#14148 = ORIENTED_EDGE ( 'NONE', *, *, #328966, .F. ) ;
#14147 = CARTESIAN_POINT ( 'NONE',  ( 9.015444500580153786, 36.34065657275672123, 11.82911194709725322 ) ) ;
#14149 = FACE_OUTER_BOUND ( 'NONE', #55713, .T. ) ;
#14150 = ORIENTED_EDGE ( 'NONE', *, *, #484015, .T. ) ;
#14151 = CARTESIAN_POINT ( 'NONE',  ( 11.97717647779588823, -9.332941583223423265, -27.85000000000002984 ) ) ;
#14153 = CARTESIAN_POINT ( 'NONE',  ( 5.935047710578214009, 19.04745999999999739, -15.93377282591866972 ) ) ;
#14152 = DIRECTION ( 'NONE',  ( 1.108601371961726411E-31, 5.564516632113351029E-16, -1.000000000000000000 ) ) ;
#14154 = PRESENTATION_LAYER_ASSIGNMENT (  '', '', ( #713266 ) ) ;
#14155 = CARTESIAN_POINT ( 'NONE',  ( 10.57072589237690430, -8.184976962635895248, -3.214497799270580991 ) ) ;
#14157 = VERTEX_POINT ( 'NONE', #505151 ) ;
#14156 = CARTESIAN_POINT ( 'NONE',  ( 9.712377547852611315, 34.34233233934645568, 26.78036240879619712 ) ) ;
#14158 = EDGE_CURVE ( 'NONE', #369241, #446018, #206680, .T. ) ;
#14159 = CARTESIAN_POINT ( 'NONE',  ( 12.99328133648809747, -7.821238197802458991, -2.934148282295421239 ) ) ;
#14163 = EDGE_CURVE ( 'NONE', #438922, #68004, #262842, .T. ) ;
#14162 = CARTESIAN_POINT ( 'NONE',  ( 14.00000000000000000, -3.600000000000000533, -20.41496010770640268 ) ) ;
#14161 = CARTESIAN_POINT ( 'NONE',  ( 10.89155922571019985, 8.296122205720221743, -3.154158138787842791 ) ) ;
#14160 = SURFACE_STYLE_FILL_AREA ( #372499 ) ;
#14166 = CARTESIAN_POINT ( 'NONE',  ( -10.41420850943550214, 31.11611408690126979, -10.79556685515982295 ) ) ;
#14165 = FILL_AREA_STYLE ('',( #81754 ) ) ;
#14164 = FILL_AREA_STYLE_COLOUR ( '', #76709 ) ;
#14168 = ORIENTED_EDGE ( 'NONE', *, *, #401900, .F. ) ;
#14167 = CARTESIAN_POINT ( 'NONE',  ( -58.40127950000000823, -6.196042580000005628, -2.720119319999999341 ) ) ;
#14169 = CARTESIAN_POINT ( 'NONE',  ( 8.792928659282752690, 60.86883655000000459, -53.81128729987196380 ) ) ;
#14170 = CARTESIAN_POINT ( 'NONE',  ( 7.985000000000146869, 3.985000000000204601, -29.85000000000011156 ) ) ;
#14172 = CARTESIAN_POINT ( 'NONE',  ( -58.90127950000000823, 1.904948974278314777, -0.3650510257216825760 ) ) ;
#14171 = DIRECTION ( 'NONE',  ( 5.536293934372442818E-17, -0.9996573249755572599, -0.02617694830787311439 ) ) ;
#14173 = FILL_AREA_STYLE ('',( #249227 ) ) ;
#14174 = EDGE_LOOP ( 'NONE', ( #655540, #756101, #460756, #412840 ) ) ;
#14175 = VECTOR ( 'NONE', #568464, 1000.000000000000000 ) ;
#14176 = CARTESIAN_POINT ( 'NONE',  ( -11.10320177795285268, -14.83850667830734693, 6.767507902974800871 ) ) ;
#14177 = CARTESIAN_POINT ( 'NONE',  ( -10.53759314446290496, -10.32981475883109468, -28.21988446997407252 ) ) ;
#14179 = CARTESIAN_POINT ( 'NONE',  ( 10.36259314446260582, 7.970185241168859847, -27.48011553002586993 ) ) ;
#14178 = B_SPLINE_CURVE_WITH_KNOTS ( 'NONE', 3,
 ( #325613, #623705, #250237, #206137 ),
 .UNSPECIFIED., .F., .F.,
 ( 4, 4 ),
 ( 0.000000000000000000, 1.000000000000000000 ),
 .UNSPECIFIED. ) ;
#14181 = SURFACE_STYLE_FILL_AREA ( #562949 ) ;
#14180 = CARTESIAN_POINT ( 'NONE',  ( 5.096388894665394353, -16.05369299369735359, -13.89685280139585188 ) ) ;
#14182 = DIRECTION ( 'NONE',  ( -1.000000000000000000, -0.000000000000000000, -1.047444401652940007E-14 ) ) ;
#14183 = CARTESIAN_POINT ( 'NONE',  ( 11.70994800315479978, 8.400000000000027001, -27.18170343540923639 ) ) ;
#14184 = CARTESIAN_POINT ( 'NONE',  ( 26.80941928867312285, 7.867589919954530053, 6.933191012078077975 ) ) ;
#14186 = CARTESIAN_POINT ( 'NONE',  ( 9.853339601636129430, 8.614605431199121810, -3.209981837625651924 ) ) ;
#14185 = VECTOR ( 'NONE', #102741, 1000.000000000000000 ) ;
#14188 = EDGE_CURVE ( 'NONE', #434882, #362316, #765839, .T. ) ;
#14187 = FACE_OUTER_BOUND ( 'NONE', #656004, .T. ) ;
#14189 = CARTESIAN_POINT ( 'NONE',  ( -10.07075637106047061, -15.16113000873050609, 8.590215848521225439 ) ) ;
#14190 = VECTOR ( 'NONE', #176542, 1000.000000000000000 ) ;
#14191 = CARTESIAN_POINT ( 'NONE',  ( -10.40222434434190646, -9.264640613137625991, -27.72978443171022178 ) ) ;
#14192 = CARTESIAN_POINT ( 'NONE',  ( 8.587633113998638379, 4.644246940914810828, 27.81187109086529574 ) ) ;
#14193 = B_SPLINE_SURFACE_WITH_KNOTS ( 'NONE', 1, 3, ( 
 ( #778178, #173655, #774233, #169735 ),
 ( #539332, #113922, #233395, #46387 ) ),
 .UNSPECIFIED., .F., .F., .F.,
 ( 2, 2 ),
 ( 4, 4 ),
 ( 0.000000000000000000, 1.000000000000000000 ),
 ( 0.000000000000000000, 0.9999996549709053717 ),
 .UNSPECIFIED. ) ;
#14194 =( LENGTH_UNIT ( ) NAMED_UNIT ( * ) SI_UNIT ( .MILLI., .METRE. ) );
#14196 = CARTESIAN_POINT ( 'NONE',  ( -12.66335626830299965, -8.679999999999999716, -3.084974226119280072 ) ) ;
#14195 =( NAMED_UNIT ( * ) PLANE_ANGLE_UNIT ( ) SI_UNIT ( $, .RADIAN. ) );
#14198 = FACE_OUTER_BOUND ( 'NONE', #321458, .T. ) ;
#14197 = CARTESIAN_POINT ( 'NONE',  ( -14.22549455149287390, 31.77539999999997278, 4.757657487193293733 ) ) ;
#14200 = ORIENTED_EDGE ( 'NONE', *, *, #41359, .F. ) ;
#14199 = B_SPLINE_SURFACE_WITH_KNOTS ( 'NONE', 1, 3, ( 
 ( #202270, #214022, #389148, #198360, #699194, #623756, #747079, #396998, #448749, #504350, #321802, #27014, #337383, #683550, #23032, #512140, #210076, #508209, #138720, #691382, #146558, #15207, #687497, #631610, #329586, #258156, #571809, #500439, #743169, #78887, #166027, #110223, #217936, #353105, #345267, #416633, #102322, #460392, #408771, #225757, #659113, #579632, #349167, #703068, #531734, #706980, #468184, #519994, #651242, #221825, #277706, #158278 ),
 ( #281610, #587462, #229690, #762721, #400924, #591376, #774484, #472116, #114174, #464271, #643379, #595308, #162164, #42699, #285550, #50581, #527799, #38756, #293391, #404810, #535692, #655210, #523871, #778415, #98420, #766635, #233637, #647285, #476013, #106258, #770530, #714839, #710896, #46628, #341293, #583574, #289463, #169962, #412735, #718758, #173889, #34845, #625768, #181703, #420492, #483825, #670796, #603167, #200328, #264032, #383338, #543458 ) ),
 .UNSPECIFIED., .F., .F., .F.,
 ( 2, 2 ),
 ( 4, 2, 2, 2, 2, 2, 2, 2, 2, 2, 2, 2, 2, 2, 2, 2, 2, 2, 2, 2, 2, 2, 2, 2, 2, 4 ),
 ( 0.000000000000000000, 1.000000000000000000 ),
 ( 0.000000000000000000, 0.1250000000000000000, 0.1406250000000000000, 0.1445312500000000000, 0.1484375000000000000, 0.1562500000000000000, 0.1875000000000000000, 0.2500000000000000000, 0.2812500000000000000, 0.2968750000000000000, 0.3125000000000000000, 0.3750000000000000000, 0.4375000000000000000, 0.4687500000000000000, 0.4843750000000000000, 0.4921875000000000000, 0.5000000000000000000, 0.7500000000000000000, 0.8125000000000000000, 0.8437500000000000000, 0.8593750000000000000, 0.8671875000000000000, 0.8710937500000000000, 0.8730468750000000000, 0.8750000000000000000, 1.000000000000000000 ),
 .UNSPECIFIED. ) ;
#14201 = DIRECTION ( 'NONE',  ( -0.9706393529772145978, 0.000000000000000000, -0.2405394904209583185 ) ) ;
#14202 = STYLED_ITEM ( 'NONE', ( #757892 ), #28837 ) ;
#14203 = CARTESIAN_POINT ( 'NONE',  ( 11.27717647779589605, -7.832941583223455240, -2.600000000000008082 ) ) ;
#14204 = CARTESIAN_POINT ( 'NONE',  ( 0.000000000000000000, 2.794000000000000039, 0.000000000000000000 ) ) ;
#14206 = CARTESIAN_POINT ( 'NONE',  ( 14.98020777458329889, 24.61932736332597926, 0.7703100575215144907 ) ) ;
#14205 = FILL_AREA_STYLE_COLOUR ( '', #523309 ) ;
#14208 = ADVANCED_FACE ( 'NONE', ( #31724 ), #397822, .T. ) ;
#14207 = B_SPLINE_CURVE_WITH_KNOTS ( 'NONE', 3,
 ( #397614, #102922, #290067, #584177 ),
 .UNSPECIFIED., .F., .F.,
 ( 4, 4 ),
 ( 7.000000000000000000, 8.000000000000000000 ),
 .UNSPECIFIED. ) ;
#14209 = DIRECTION ( 'NONE',  ( 0.000000000000000000, -0.9509670067410971317, 0.3092923408199402258 ) ) ;
#14212 = ORIENTED_EDGE ( 'NONE', *, *, #545207, .T. ) ;
#14211 = CARTESIAN_POINT ( 'NONE',  ( -12.38569083596945752, -10.17159270881326449, -28.42229422593587529 ) ) ;
#14210 = COLOUR_RGB ( '',0.2509803921568627416, 0.2509803921568627416, 0.2509803921568627416 ) ;
#14213 = CARTESIAN_POINT ( 'NONE',  ( 7.360000000000148646, 1.210478112557645147, -30.18040001476358469 ) ) ;
#14216 = MECHANICAL_DESIGN_GEOMETRIC_PRESENTATION_REPRESENTATION (  '', ( #585947 ), #522361 ) ;
#14215 = CARTESIAN_POINT ( 'NONE',  ( -12.52341356777137271, 2.076115689082884685, -91.34999999999998010 ) ) ;
#14214 = PLANE ( 'NONE',  #581361 ) ;
#14217 = CARTESIAN_POINT ( 'NONE',  ( -10.79461351879210085, 8.928574408181450650, -28.03495700856050021 ) ) ;
#14220 = CARTESIAN_POINT ( 'NONE',  ( 9.111582016136383189, -16.94814999999997340, -8.448721108356272325 ) ) ;
#14219 =( NAMED_UNIT ( * ) SI_UNIT ( $, .STERADIAN. ) SOLID_ANGLE_UNIT ( ) );
#14218 =( NAMED_UNIT ( * ) SI_UNIT ( $, .STERADIAN. ) SOLID_ANGLE_UNIT ( ) );
#14221 = PRESENTATION_STYLE_ASSIGNMENT (( #618831 ) ) ;
#14222 = CARTESIAN_POINT ( 'NONE',  ( 11.25333960163609959, 8.614605431199121810, -3.209981837625651924 ) ) ;
#14224 = CARTESIAN_POINT ( 'NONE',  ( -2.954544130950513381, 14.68804830800596406, 2.369112347369144889 ) ) ;
#14223 = CARTESIAN_POINT ( 'NONE',  ( -2.871475424452200720, 36.17287732802446953, -14.72271621813728082 ) ) ;
#14226 = EDGE_LOOP ( 'NONE', ( #98989, #231516, #427, #283792 ) ) ;
#14225 = CARTESIAN_POINT ( 'NONE',  ( -12.32244800315509892, -10.47876180219749997, -27.85000000000000142 ) ) ;
#14230 = ORIENTED_EDGE ( 'NONE', *, *, #297360, .F. ) ;
#14229 = CARTESIAN_POINT ( 'NONE',  ( -13.46200000000000507, -14.24575864487638199, 2.105661429691376263 ) ) ;
#14228 = CARTESIAN_POINT ( 'NONE',  ( -12.13895626830300145, -8.120000000000000995, -2.115025773880709892 ) ) ;
#14227 = CIRCLE ( 'NONE', #395468, 0.1499999999999999667 ) ;
#14232 = EDGE_CURVE ( 'NONE', #560430, #113214, #457345, .T. ) ;
#14231 = CARTESIAN_POINT ( 'NONE',  ( -11.70793352632015605, 9.090197052271282274, -27.56410451966351971 ) ) ;
#14233 = B_SPLINE_CURVE_WITH_KNOTS ( 'NONE', 3,
 ( #34473, #694924, #392710, #687130 ),
 .UNSPECIFIED., .F., .F.,
 ( 4, 4 ),
 ( 0.000000000000000000, 1.000000000000000000 ),
 .UNSPECIFIED. ) ;
#14235 = CARTESIAN_POINT ( 'NONE',  ( -11.79744800315510034, 8.978761802197510633, -2.600000000000000089 ) ) ;
#14234 = CARTESIAN_POINT ( 'NONE',  ( -13.40000000000000036, -9.900000000000000355, -28.69499999999999673 ) ) ;
#14236 = AXIS2_PLACEMENT_3D ( 'NONE', #670838, #539614, #368718 ) ;
#14237 = VERTEX_POINT ( 'NONE', #588262 ) ;
#14238 = ORIENTED_EDGE ( 'NONE', *, *, #356669, .T. ) ;
#14239 = ORIENTED_EDGE ( 'NONE', *, *, #239305, .F. ) ;
#14241 = VERTEX_POINT ( 'NONE', #338192 ) ;
#14240 = CARTESIAN_POINT ( 'NONE',  ( 12.64305657253203385, -9.320681887489694617, -28.18446946820421672 ) ) ;
#14242 = ORIENTED_EDGE ( 'NONE', *, *, #494332, .T. ) ;
#14243 = EDGE_LOOP ( 'NONE', ( #576477, #187240 ) ) ;
#14244 = ORIENTED_EDGE ( 'NONE', *, *, #18808, .T. ) ;
#14245 = ORIENTED_EDGE ( 'NONE', *, *, #241976, .T. ) ;
#14246 = VERTEX_POINT ( 'NONE', #87584 ) ;
#14248 = CARTESIAN_POINT ( 'NONE',  ( -11.37862308183640714, 8.620795959180808765, -27.21900421151302041 ) ) ;
#14247 = CARTESIAN_POINT ( 'NONE',  ( -11.21463842074680706, -8.120000000000000995, -3.084974226119279628 ) ) ;
#14250 = CARTESIAN_POINT ( 'NONE',  ( 2.083910884445572265, 36.36784313141769331, 14.85453860885654720 ) ) ;
#14249 = PRESENTATION_STYLE_ASSIGNMENT (( #555184 ) ) ;
#14251 = CARTESIAN_POINT ( 'NONE',  ( -58.49417271844101407, -8.309375898755005707, 0.9603545458790001543 ) ) ;
#14252 = ADVANCED_FACE ( 'NONE', ( #334307 ), #342100, .T. ) ;
#14253 = CARTESIAN_POINT ( 'NONE',  ( -88.89999999999999147, -3.469446951953614189E-15, -139.6999999999999886 ) ) ;
#14255 = CARTESIAN_POINT ( 'NONE',  ( 8.285000000000000142, -7.740093390685554908, -29.15080214519132795 ) ) ;
#14254 = CARTESIAN_POINT ( 'NONE',  ( -12.43462318575775427, 20.85339999999998639, 8.389287587645064548 ) ) ;
#14256 = ORIENTED_EDGE ( 'NONE', *, *, #132181, .F. ) ;
#14258 = VERTEX_POINT ( 'NONE', #282434 ) ;
#14257 = CARTESIAN_POINT ( 'NONE',  ( -11.71256636858560718, 29.66363127772619990, -9.371012147537273407 ) ) ;
#14260 = ORIENTED_EDGE ( 'NONE', *, *, #481293, .F. ) ;
#14259 = CARTESIAN_POINT ( 'NONE',  ( 29.80000000000000071, 83.29999999999999716, -16.17264973081004698 ) ) ;
#14262 = EDGE_CURVE ( 'NONE', #438002, #198708, #747587, .T. ) ;
#14261 = LINE ( 'NONE', #77943, #619600 ) ;
#14263 = SURFACE_SIDE_STYLE ('',( #682607 ) ) ;
#14264 = CARTESIAN_POINT ( 'NONE',  ( -9.848909346502844997, 8.743237431474367938, -1.619088145838308845 ) ) ;
#14265 = ORIENTED_EDGE ( 'NONE', *, *, #740907, .F. ) ;
#14266 = EDGE_CURVE ( 'NONE', #220143, #761539, #405317, .T. ) ;
#14267 = CARTESIAN_POINT ( 'NONE',  ( -10.64044021959567665, 8.399994232951433659, -27.22423415319719098 ) ) ;
#14270 = CARTESIAN_POINT ( 'NONE',  ( -12.75859685212540029, 8.120000000000000995, -27.36502577388069923 ) ) ;
#14269 = CARTESIAN_POINT ( 'NONE',  ( 1.661779285267051431, -1.661779285267056316, 147.3199999999999932 ) ) ;
#14268 = CARTESIAN_POINT ( 'NONE',  ( -13.00060159494258905, 19.67618608041895101, -7.224298437963093455 ) ) ;
#14271 = ORIENTED_EDGE ( 'NONE', *, *, #200785, .F. ) ;
#14272 = CARTESIAN_POINT ( 'NONE',  ( -59.47841971532503180, -8.298800009146813039, -2.765716077759983182 ) ) ;
#14273 = CARTESIAN_POINT ( 'NONE',  ( -14.40000000000000036, 5.571569799785794253, -0.3000000000000109246 ) ) ;
#14275 = VERTEX_POINT ( 'NONE', #226586 ) ;
#14274 = VECTOR ( 'NONE', #439761, 1000.000000000000000 ) ;
#14276 = SURFACE_STYLE_FILL_AREA ( #678707 ) ;
#14277 = EDGE_CURVE ( 'NONE', #305882, #106780, #46394, .T. ) ;
#14279 = CARTESIAN_POINT ( 'NONE',  ( -31.00000000000000355, 14.85424868893540484, 163.0000000000000000 ) ) ;
#14278 = CARTESIAN_POINT ( 'NONE',  ( 9.891048160517440735, -7.853366586897390533, -2.408723844170740147 ) ) ;
#14280 = CARTESIAN_POINT ( 'NONE',  ( 5.185122469814263724, 14.72596017422877601, 0.9213165872450468363 ) ) ;
#14281 = PRESENTATION_LAYER_ASSIGNMENT (  '', '', ( #1711 ) ) ;
#14284 = EDGE_CURVE ( 'NONE', #222112, #7823, #509277, .T. ) ;
#14283 = CARTESIAN_POINT ( 'NONE',  ( 0.000000000000000000, 2.794000000000000039, 0.000000000000000000 ) ) ;
#14282 =( NAMED_UNIT ( * ) PLANE_ANGLE_UNIT ( ) SI_UNIT ( $, .RADIAN. ) );
#14286 = ORIENTED_EDGE ( 'NONE', *, *, #408968, .F. ) ;
#14285 = LINE ( 'NONE', #388223, #275964 ) ;
#14287 =( NAMED_UNIT ( * ) SI_UNIT ( $, .STERADIAN. ) SOLID_ANGLE_UNIT ( ) );
#14288 = CARTESIAN_POINT ( 'NONE',  ( -11.32228960163639897, 7.839999999999999858, -27.85000000000000142 ) ) ;
#14290 = LINE ( 'NONE', #18174, #243305 ) ;
#14289 = CARTESIAN_POINT ( 'NONE',  ( -10.96961351879210156, -8.928574408181429334, -2.415042991439490194 ) ) ;
#14292 = CARTESIAN_POINT ( 'NONE',  ( -14.61486955387444731, 13.47944452225032919, -2.758973550644367112 ) ) ;
#14291 = CARTESIAN_POINT ( 'NONE',  ( 12.72188960163609828, 8.959999193612960156, -2.599049656468289893 ) ) ;
#14293 = DIRECTION ( 'NONE',  ( 1.000000000000000000, 0.000000000000000000, 0.000000000000000000 ) ) ;
#14294 = FACE_OUTER_BOUND ( 'NONE', #643972, .T. ) ;
#14296 = CIRCLE ( 'NONE', #344551, 14.24999994799999925 ) ;
#14295 = CARTESIAN_POINT ( 'NONE',  ( -4.274854819980562937, 0.02540000000001387676, -12.67920735181863989 ) ) ;
#14298 = CARTESIAN_POINT ( 'NONE',  ( 27.93382186975669157, 0.5875350054251268217, 1.865963292671084739 ) ) ;
#14297 = CARTESIAN_POINT ( 'NONE',  ( -11.34043960163639930, -8.928574408181429334, -2.415042991439490194 ) ) ;
#14299 = CARTESIAN_POINT ( 'NONE',  ( -13.70044014706653890, 23.74572667635279188, 5.788291119600358137 ) ) ;
#14300 = CARTESIAN_POINT ( 'NONE',  ( -10.55000000000000426, 7.928437600431053944, -28.16172381916154421 ) ) ;
#14301 = AXIS2_PLACEMENT_3D ( 'NONE', #345716, #639915, #35294 ) ;
#14302 = CARTESIAN_POINT ( 'NONE',  ( -12.02328259987553771, 19.46095170482590930, -8.754816076550634207 ) ) ;
#14306 = EDGE_CURVE ( 'NONE', #533502, #353331, #603956, .T. ) ;
#14305 = EDGE_CURVE ( 'NONE', #523974, #662642, #178598, .T. ) ;
#14304 = PRESENTATION_STYLE_ASSIGNMENT (( #559178 ) ) ;
#14303 = SURFACE_SIDE_STYLE ('',( #380454 ) ) ;
#14307 = EDGE_CURVE ( 'NONE', #676963, #653620, #425201, .T. ) ;
#14308 = CARTESIAN_POINT ( 'NONE',  ( 12.46693018545849974, 8.119177381552729500, -2.115501643998220160 ) ) ;
#14309 = STYLED_ITEM ( 'NONE', ( #109238 ), #187993 ) ;
#14312 = PLANE ( 'NONE',  #452334 ) ;
#14311 = CARTESIAN_POINT ( 'NONE',  ( -1.841006428780790127, 33.51138416672629461, 32.81506434484278856 ) ) ;
#14310 = CARTESIAN_POINT ( 'NONE',  ( 13.09527093492970096, 8.970716371709428927, -27.85000000000000142 ) ) ;
#14313 = CARTESIAN_POINT ( 'NONE',  ( 14.84321712426899609, 15.20702508556768073, 2.163177006831195293 ) ) ;
#14314 = CARTESIAN_POINT ( 'NONE',  ( 13.15000000000000036, -5.719656867247254972, -0.3010929607845966860 ) ) ;
#14315 = B_SPLINE_CURVE_WITH_KNOTS ( 'NONE', 3,
 ( #158497, #520214, #385489, #759054 ),
 .UNSPECIFIED., .F., .F.,
 ( 4, 4 ),
 ( 0.000000000000000000, 1.000000000000000000 ),
 .UNSPECIFIED. ) ;
#14318 = EDGE_CURVE ( 'NONE', #67044, #778715, #174681, .T. ) ;
#14317 = CARTESIAN_POINT ( 'NONE',  ( -10.05222434434189616, 9.035359386862364062, -27.72978443171022178 ) ) ;
#14316 = CARTESIAN_POINT ( 'NONE',  ( 7.360000000000120224, -4.924999999999790212, -31.64999999999999858 ) ) ;
#14319 = CARTESIAN_POINT ( 'NONE',  ( 11.30568760159629882, -9.467412611452390436, -28.22227050407829907 ) ) ;
#14322 = DIRECTION ( 'NONE',  ( -0.000000000000000000, -0.000000000000000000, 1.000000000000000000 ) ) ;
#14321 = SURFACE_STYLE_USAGE ( .BOTH. , #193573 ) ;
#14320 = CARTESIAN_POINT ( 'NONE',  ( 25.92978603197070697, 10.40623833746936278, -6.975230769230768679 ) ) ;
#14323 = ORIENTED_EDGE ( 'NONE', *, *, #763104, .F. ) ;
#14324 = CARTESIAN_POINT ( 'NONE',  ( -10.43704594189651047, -16.83290544819598722, 6.858927347282718578 ) ) ;
#14325 = DIRECTION ( 'NONE',  ( 0.000000000000000000, -1.000000000000000000, 0.000000000000000000 ) ) ;
#14326 = DIRECTION ( 'NONE',  ( 0.9962164485422307925, -0.08690677565014644224, -0.000000000000000000 ) ) ;
#14327 = CARTESIAN_POINT ( 'NONE',  ( 11.10222434434170680, 7.764640613137675729, -27.72978443171022178 ) ) ;
#14329 = CARTESIAN_POINT ( 'NONE',  ( 14.42887423482640052, 18.69011028155467713, -3.607511606973744733 ) ) ;
#14328 = CARTESIAN_POINT ( 'NONE',  ( -13.46200000000000507, 13.65997810775535370, 2.819079378780039224 ) ) ;
#14330 = CARTESIAN_POINT ( 'NONE',  ( -17.01800000000000423, -17.78000000000000469, 10.66800000000000281 ) ) ;
#14331 = EDGE_CURVE ( 'NONE', #724960, #374345, #415291, .T. ) ;
#14333 = CARTESIAN_POINT ( 'NONE',  ( 10.87377293496939856, -10.00410973606929943, -28.40023736955570044 ) ) ;
#14332 = CARTESIAN_POINT ( 'NONE',  ( -138.5702798871668904, 5.224779483140456371, 152.3999999999999773 ) ) ;
#14335 = MECHANICAL_DESIGN_GEOMETRIC_PRESENTATION_REPRESENTATION (  '', ( #77473 ), #179183 ) ;
#14334 = CARTESIAN_POINT ( 'NONE',  ( 1.823636083426859233, 14.52620041104007242, -8.748709577268339753E-16 ) ) ;
#14337 = PRESENTATION_STYLE_ASSIGNMENT (( #754018 ) ) ;
#14336 = CARTESIAN_POINT ( 'NONE',  ( -12.28478960163639933, 8.400000000000000355, -28.41000000000000014 ) ) ;
#14338 = SURFACE_STYLE_USAGE ( .BOTH. , #670865 ) ;
#14341 = CARTESIAN_POINT ( 'NONE',  ( 12.78911466982149925, -10.18938090109869954, -27.34877757655679886 ) ) ;
#14340 = CARTESIAN_POINT ( 'NONE',  ( -13.85112968649013432, 13.80262546360867759, -5.417781133145005867 ) ) ;
#14339 = CARTESIAN_POINT ( 'NONE',  ( -12.19180767767519846, 8.959999999999988418, -2.923316150746160247 ) ) ;
#14343 = EDGE_CURVE ( 'NONE', #403134, #755873, #196821, .T. ) ;
#14342 = DIRECTION ( 'NONE',  ( 0.000000000000000000, 0.000000000000000000, 1.000000000000000000 ) ) ;
#14345 = CARTESIAN_POINT ( 'NONE',  ( -10.64930657253229995, 8.292298828939960842, -27.28078129577930255 ) ) ;
#14344 = DIRECTION ( 'NONE',  ( 0.9759167619387497661, 0.000000000000000000, 0.2181432413965319062 ) ) ;
#14346 = CARTESIAN_POINT ( 'NONE',  ( -59.47920235737201011, -8.348241230975006033, 0.8154778167500004171 ) ) ;
#14347 = ORIENTED_EDGE ( 'NONE', *, *, #533521, .T. ) ;
#14348 = VECTOR ( 'NONE', #486582, 1000.000000000000000 ) ;
#14350 = FILL_AREA_STYLE_COLOUR ( '', #256015 ) ;
#14349 = DIRECTION ( 'NONE',  ( 0.000000000000000000, 0.000000000000000000, 1.000000000000000000 ) ) ;
#14351 = CARTESIAN_POINT ( 'NONE',  ( -13.42688128637972689, -15.16113000873050609, 5.234090933201941631 ) ) ;
#14352 = CARTESIAN_POINT ( 'NONE',  ( -12.93750000000009415, -8.400000000000005684, -1.560769515458670709 ) ) ;
#14353 = CARTESIAN_POINT ( 'NONE',  ( -2.638052420239354046, 16.54762088670245745, 15.59023463829091938 ) ) ;
#14356 = CARTESIAN_POINT ( 'NONE',  ( 6.971497370484037504, -14.83850667830733450, -10.89921231044362848 ) ) ;
#14355 = LINE ( 'NONE', #697358, #405591 ) ;
#14354 =( NAMED_UNIT ( * ) PLANE_ANGLE_UNIT ( ) SI_UNIT ( $, .RADIAN. ) );
#14357 = CARTESIAN_POINT ( 'NONE',  ( -10.49460626830300214, -9.478210570499443932, -28.34012958541078930 ) ) ;
#14358 =( NAMED_UNIT ( * ) PLANE_ANGLE_UNIT ( ) SI_UNIT ( $, .RADIAN. ) );
#14359 = CARTESIAN_POINT ( 'NONE',  ( 9.510000000000149001, 0.8332828269946942479, -27.93666666666666742 ) ) ;
#14360 = CARTESIAN_POINT ( 'NONE',  ( 13.75573088353181639, 23.52562442554501843, -5.981636134989322784 ) ) ;
#14361 = MECHANICAL_DESIGN_GEOMETRIC_PRESENTATION_REPRESENTATION (  '', ( #64973 ), #624228 ) ;
#14363 = PRESENTATION_LAYER_ASSIGNMENT (  '', '', ( #598579 ) ) ;
#14362 = LINE ( 'NONE', #324835, #360330 ) ;
#14364 = VECTOR ( 'NONE', #412809, 1000.000000000000000 ) ;
#14366 = ORIENTED_EDGE ( 'NONE', *, *, #581268, .F. ) ;
#14365 = CARTESIAN_POINT ( 'NONE',  ( 9.135000000000086828, -4.014999999999806057, -26.55200000000000315 ) ) ;
#14367 = VERTEX_POINT ( 'NONE', #166844 ) ;
#14368 = VERTEX_POINT ( 'NONE', #600043 ) ;
#14370 = EDGE_LOOP ( 'NONE', ( #319460, #539244, #337597, #304283 ) ) ;
#14369 = FACE_OUTER_BOUND ( 'NONE', #774840, .T. ) ;
#14371 = ORIENTED_EDGE ( 'NONE', *, *, #276364, .T. ) ;
#14372 = ORIENTED_EDGE ( 'NONE', *, *, #201968, .F. ) ;
#14373 = ORIENTED_EDGE ( 'NONE', *, *, #719751, .T. ) ;
#14377 = CARTESIAN_POINT ( 'NONE',  ( -12.45958960163640228, 8.399999999999993250, -1.953367698507589179 ) ) ;
#14376 = AXIS2_PLACEMENT_3D ( 'NONE', #363096, #44913, #16467 ) ;
#14375 = COLOUR_RGB ( '',0.7921568627450980005, 0.8196078431372548767, 0.9333333333333333481 ) ;
#14374 = CARTESIAN_POINT ( 'NONE',  ( 11.33134602461487717, 30.41425333538330733, -9.633624778757555518 ) ) ;
#14378 = CARTESIAN_POINT ( 'NONE',  ( 12.31859637870609880, -7.823279857694953598, -2.644669792236777450 ) ) ;
#14379 = ADVANCED_FACE ( 'NONE', ( #409602 ), #652055, .T. ) ;
#14380 = CARTESIAN_POINT ( 'NONE',  ( -13.06610426826329707, 7.829283628290595765, -2.929503250837318884 ) ) ;
#14381 = ORIENTED_EDGE ( 'NONE', *, *, #409700, .T. ) ;
#14383 = AXIS2_PLACEMENT_3D ( 'NONE', #59257, #63141, #230588 ) ;
#14382 = DIRECTION ( 'NONE',  ( -0.000000000000000000, -1.000000000000000000, -0.000000000000000000 ) ) ;
#14384 = ORIENTED_EDGE ( 'NONE', *, *, #282942, .T. ) ;
#14387 = CARTESIAN_POINT ( 'NONE',  ( -8.459215208981248679, 17.24221386372005682, 27.40951149666998177 ) ) ;
#14386 = CARTESIAN_POINT ( 'NONE',  ( -9.136654614096698879, 14.47097059952313813, 1.108588078529518350 ) ) ;
#14385 = CARTESIAN_POINT ( 'NONE',  ( -59.10000000000001563, 8.870770972288736900, -5.346659819738055042 ) ) ;
#14390 = DIRECTION ( 'NONE',  ( -1.000000000000000000, -1.722580411644955048E-15, 7.916454399217069239E-17 ) ) ;
#14389 = CARTESIAN_POINT ( 'NONE',  ( 2.082800000000022855, 4.090405465200674388E-14, -153.9954374999999516 ) ) ;
#14388 = CARTESIAN_POINT ( 'NONE',  ( -13.43660000000000565, 14.60389139047700446, -0.1799185255081045265 ) ) ;
#14392 = ORIENTED_EDGE ( 'NONE', *, *, #126190, .F. ) ;
#14391 = CARTESIAN_POINT ( 'NONE',  ( -11.79288891488035596, 7.961160794516493056, -2.146594190404642610 ) ) ;
#14393 = CIRCLE ( 'NONE', #459061, 27.94000000000000483 ) ;
#14394 = CARTESIAN_POINT ( 'NONE',  ( 11.03748071975903500, 14.70867802110772793, 1.581295388273155744 ) ) ;
#14395 = FACE_OUTER_BOUND ( 'NONE', #734585, .T. ) ;
#14396 = CARTESIAN_POINT ( 'NONE',  ( 12.26884314446260049, -9.616470791611691382, -28.34108699435821066 ) ) ;
#14398 = B_SPLINE_CURVE_WITH_KNOTS ( 'NONE', 3,
 ( #529330, #298798, #648821, #772059 ),
 .UNSPECIFIED., .F., .F.,
 ( 4, 4 ),
 ( 0.000000000000000000, 1.000000000000000000 ),
 .UNSPECIFIED. ) ;
#14397 = B_SPLINE_CURVE_WITH_KNOTS ( 'NONE', 3,
 ( #605413, #489995, #191890, #728782 ),
 .UNSPECIFIED., .F., .F.,
 ( 4, 4 ),
 ( 0.000000000000000000, 1.000000000000000000 ),
 .UNSPECIFIED. ) ;
#14399 = DIRECTION ( 'NONE',  ( -1.000000000000000000, 0.000000000000000000, 4.081702296416010080E-16 ) ) ;
#14401 = CARTESIAN_POINT ( 'NONE',  ( 11.31000000000000050, -9.141999999999999460, -2.600000000000000089 ) ) ;
#14400 = CARTESIAN_POINT ( 'NONE',  ( -11.00000000000000178, 42.62500000000001421, 5.999999999999999112 ) ) ;
#14402 = DIRECTION ( 'NONE',  ( 0.000000000000000000, 0.000000000000000000, 1.000000000000000000 ) ) ;
#14403 = CARTESIAN_POINT ( 'NONE',  ( -14.51101716128721186, 19.14765033636472324, 3.261366365591661154 ) ) ;
#14405 = ORIENTED_EDGE ( 'NONE', *, *, #688401, .T. ) ;
#14404 =( GEOMETRIC_REPRESENTATION_CONTEXT ( 3 ) GLOBAL_UNCERTAINTY_ASSIGNED_CONTEXT ( ( #508734 ) ) GLOBAL_UNIT_ASSIGNED_CONTEXT ( ( #134784, #258118, #623716 ) ) REPRESENTATION_CONTEXT ( 'NONE', 'WORKASPACE' ) );
#14406 = VERTEX_POINT ( 'NONE', #349955 ) ;
#14408 =( NAMED_UNIT ( * ) PLANE_ANGLE_UNIT ( ) SI_UNIT ( $, .RADIAN. ) );
#14407 = FACE_OUTER_BOUND ( 'NONE', #672836, .T. ) ;
#14409 =( NAMED_UNIT ( * ) SI_UNIT ( $, .STERADIAN. ) SOLID_ANGLE_UNIT ( ) );
#14410 = B_SPLINE_CURVE_WITH_KNOTS ( 'NONE', 3,
 ( #558818, #256919, #137473, #622480, #503097, #320550 ),
 .UNSPECIFIED., .F., .F.,
 ( 4, 2, 4 ),
 ( 0.000000000000000000, 0.5000000000000000000, 1.000000000000000000 ),
 .UNSPECIFIED. ) ;
#14411 = CARTESIAN_POINT ( 'NONE',  ( 1.567244251809583266, 4.099876070652726341E-14, -150.4235624999999459 ) ) ;
#14412 = MANIFOLD_SOLID_BREP ( '13025-002-1-solid1', #468097 ) ;
#14413 = CARTESIAN_POINT ( 'NONE',  ( -7.784071602882598917, -9.687678095238062781, -32.24999999999994316 ) ) ;
#14414 = CARTESIAN_POINT ( 'NONE',  ( 9.870000000000173301, -9.900000000000030553, -27.49921222917562957 ) ) ;
#14415 = CARTESIAN_POINT ( 'NONE',  ( 11.84728960163609912, 7.840000806387029897, -2.600950343531700071 ) ) ;
#14416 = CARTESIAN_POINT ( 'NONE',  ( 5.263893134839352506, 34.91597247875101573, -14.04604789231350104 ) ) ;
#14417 = CARTESIAN_POINT ( 'NONE',  ( -13.43660000000000387, -14.27344743668552951, -1.200607222180491984 ) ) ;
#14418 =( NAMED_UNIT ( * ) SI_UNIT ( $, .STERADIAN. ) SOLID_ANGLE_UNIT ( ) );
#14420 = FACE_BOUND ( 'NONE', #519054, .T. ) ;
#14419 = CARTESIAN_POINT ( 'NONE',  ( 24.74984270804291597, 12.96490979247966635, -1.991091346153845532 ) ) ;
#14421 =( GEOMETRIC_REPRESENTATION_CONTEXT ( 3 ) GLOBAL_UNCERTAINTY_ASSIGNED_CONTEXT ( ( #354728 ) ) GLOBAL_UNIT_ASSIGNED_CONTEXT ( ( #69612, #324239, #701659 ) ) REPRESENTATION_CONTEXT ( 'NONE', 'WORKASPACE' ) );
#14422 = CARTESIAN_POINT ( 'NONE',  ( 11.48664219585891821, 24.11150983185084939, -9.646611854210915382 ) ) ;
#14424 = CARTESIAN_POINT ( 'NONE',  ( -10.65425981112950105, 8.294578031952667629, -2.042827264943657184 ) ) ;
#14423 = CARTESIAN_POINT ( 'NONE',  ( 9.905687601596348202, -9.467412611452390436, -28.22227050407829907 ) ) ;
#14425 = SURFACE_STYLE_USAGE ( .BOTH. , #555349 ) ;
#14426 = EDGE_CURVE ( 'NONE', #291211, #532701, #605114, .T. ) ;
#14428 = UNCERTAINTY_MEASURE_WITH_UNIT (LENGTH_MEASURE( 1.000000000000000082E-05 ), #702335, 'distance_accuracy_value', 'NONE');
#14427 = CONICAL_SURFACE ( 'NONE', #42047, 3.052700000007485315, 0.7853981633974396193 ) ;
#14429 = SURFACE_STYLE_FILL_AREA ( #317111 ) ;
#14431 = EDGE_CURVE ( 'NONE', #45654, #317345, #64227, .T. ) ;
#14430 = CARTESIAN_POINT ( 'NONE',  ( -0.9686088933599996675, 0.02540000000000000244, 12.31696584353999668 ) ) ;
#14433 = CIRCLE ( 'NONE', #408743, 6.750000000000041744 ) ;
#14432 = CIRCLE ( 'NONE', #662435, 0.7879480644733434236 ) ;
#14434 = CARTESIAN_POINT ( 'NONE',  ( 14.04775444136472906, 25.20331559239544816, 4.885358644597024735 ) ) ;
#14435 = ORIENTED_EDGE ( 'NONE', *, *, #158377, .T. ) ;
#14436 = CARTESIAN_POINT ( 'NONE',  ( -10.53286466982170033, 7.961314395355779894, -28.22751842863739924 ) ) ;
#14437 = CARTESIAN_POINT ( 'NONE',  ( -13.46200000000000330, 13.26464830742786027, 3.045934880342220374 ) ) ;
#14438 = ORIENTED_EDGE ( 'NONE', *, *, #509703, .T. ) ;
#14439 = ADVANCED_FACE ( 'NONE', ( #190393 ), #78747, .F. ) ;
#14440 = CARTESIAN_POINT ( 'NONE',  ( -9.701238700195444764, 18.91300000000000026, 0.09278386087752266143 ) ) ;
#14442 = CARTESIAN_POINT ( 'NONE',  ( 7.253587633546049851, 5.275000000000209965, -31.15886769720469829 ) ) ;
#14441 = CARTESIAN_POINT ( 'NONE',  ( 10.19735426826299829, 8.294849778473698976, -3.160946171972070395 ) ) ;
#14443 = LINE ( 'NONE', #746301, #72186 ) ;
#14445 = DIRECTION ( 'NONE',  ( -0.000000000000000000, -1.000000000000000000, -0.000000000000000000 ) ) ;
#14444 = CARTESIAN_POINT ( 'NONE',  ( -11.90413389239498443, 8.216922646131749275, -3.147294592134599167 ) ) ;
#14446 = CARTESIAN_POINT ( 'NONE',  ( -10.97560928236901923, -8.292339703825074793, -1.916028737577233576 ) ) ;
#14447 = ORIENTED_EDGE ( 'NONE', *, *, #590212, .F. ) ;
#14448 = CARTESIAN_POINT ( 'NONE',  ( -4.440929346286418777, 14.46624315059396082, 1.289122069540429072 ) ) ;
#14449 = CARTESIAN_POINT ( 'NONE',  ( -11.87344034837803441, 32.26410886075947815, 9.166319560952931766 ) ) ;
#14451 = ORIENTED_EDGE ( 'NONE', *, *, #9815, .F. ) ;
#14450 = PRESENTATION_STYLE_ASSIGNMENT (( #78116 ) ) ;
#14453 = EDGE_CURVE ( 'NONE', #303578, #277793, #616384, .T. ) ;
#14452 = CARTESIAN_POINT ( 'NONE',  ( -11.44387693392460115, -9.322629754948229319, -27.80988821043284887 ) ) ;
#14454 = ORIENTED_EDGE ( 'NONE', *, *, #204965, .F. ) ;
#14455 = DIRECTION ( 'NONE',  ( -0.000000000000000000, -1.000000000000000000, -0.000000000000000000 ) ) ;
#14457 = CARTESIAN_POINT ( 'NONE',  ( 10.96167293496950634, 9.035562482830485465, -2.719137163604262497 ) ) ;
#14456 = VECTOR ( 'NONE', #39540, 1000.000000000000000 ) ;
#14459 = CARTESIAN_POINT ( 'NONE',  ( 12.73665365205454769, 2.610964793032096054, -8.239056264997465462 ) ) ;
#14458 = CARTESIAN_POINT ( 'NONE',  ( 12.66335626830279892, 8.680822618447249894, -3.084498356001769803 ) ) ;
#14460 = ORIENTED_EDGE ( 'NONE', *, *, #228873, .T. ) ;
#14461 = VECTOR ( 'NONE', #683631, 1000.000000000000000 ) ;
#14462 = ORIENTED_EDGE ( 'NONE', *, *, #161554, .F. ) ;
#14463 = DIRECTION ( 'NONE',  ( 0.000000000000000000, -0.9808798496412485246, -0.1946142866486465783 ) ) ;
#14465 = CARTESIAN_POINT ( 'NONE',  ( 16.13383374213361776, 15.91586179878221685, -13.90161096528572138 ) ) ;
#14464 = CARTESIAN_POINT ( 'NONE',  ( 10.60089347620402123, 8.282035876583728751, -28.47346012410694982 ) ) ;
#14468 = CARTESIAN_POINT ( 'NONE',  ( -2.179780326997357687, 20.47857373340438514, 15.57625134422024260 ) ) ;
#14467 = CARTESIAN_POINT ( 'NONE',  ( -11.26395626830299967, 8.120000000000000995, -3.084974226119260088 ) ) ;
#14466 = SURFACE_STYLE_FILL_AREA ( #305357 ) ;
#14470 = CARTESIAN_POINT ( 'NONE',  ( -9.789020934929940410, -7.861310592114730156, -2.788496415799780248 ) ) ;
#14469 = CARTESIAN_POINT ( 'NONE',  ( -13.16245642628470769, 29.65666027380771652, 6.925103132957663554 ) ) ;
#14471 = CARTESIAN_POINT ( 'NONE',  ( 1.503141417657420709, -1.503141417657380297, -150.0514921874999743 ) ) ;
#14472 = CARTESIAN_POINT ( 'NONE',  ( -12.74751692046199913, 18.47440485676102639, -7.662121366045945514 ) ) ;
#14474 = CARTESIAN_POINT ( 'NONE',  ( 6.136002227116080121, 14.69423861938903464, 2.132713893081005008 ) ) ;
#14473 =( NAMED_UNIT ( * ) SI_UNIT ( $, .STERADIAN. ) SOLID_ANGLE_UNIT ( ) );
#14476 = CARTESIAN_POINT ( 'NONE',  ( -9.905157595824579886, 7.967891374466210763, -2.971858496347180356 ) ) ;
#14475 = FACE_OUTER_BOUND ( 'NONE', #460835, .T. ) ;
#14478 = CARTESIAN_POINT ( 'NONE',  ( 6.456657926238262846, 34.72079624707633627, 27.56532929277786437 ) ) ;
#14477 = CARTESIAN_POINT ( 'NONE',  ( -11.71864255904380414, 7.836189891072138813, -2.274484081838639149 ) ) ;
#14479 =( NAMED_UNIT ( * ) PLANE_ANGLE_UNIT ( ) SI_UNIT ( $, .RADIAN. ) );
#14480 = CARTESIAN_POINT ( 'NONE',  ( 11.38342647779589711, 8.182689614201018813, -1.982329758738493153 ) ) ;
#14481 = EDGE_CURVE ( 'NONE', #481783, #781482, #133964, .T. ) ;
#14482 = CARTESIAN_POINT ( 'NONE',  ( 10.97943671246519592, 8.959450513228436108, -2.275733970878731860 ) ) ;
#14483 = CARTESIAN_POINT ( 'NONE',  ( 27.76072139864132282, -3.160054972151282282, 5.648366548758741779 ) ) ;
#14484 = CARTESIAN_POINT ( 'NONE',  ( -10.31960626830299788, 7.978210570499514098, -27.35987041458921709 ) ) ;
#14485 = EDGE_CURVE ( 'NONE', #538294, #336444, #567052, .T. ) ;
#14486 = CARTESIAN_POINT ( 'NONE',  ( -16.42239999999998545, 15.28438572154995434, 13.57760000000000566 ) ) ;
#14488 = EDGE_CURVE ( 'NONE', #318983, #637244, #42564, .T. ) ;
#14487 = CARTESIAN_POINT ( 'NONE',  ( 12.64801084937830034, 8.967055847020006354, -28.17738984592262241 ) ) ;
#14489 = CARTESIAN_POINT ( 'NONE',  ( -11.04937293496969986, -8.504109736069340286, -2.049762630444300182 ) ) ;
#14490 = CARTESIAN_POINT ( 'NONE',  ( -13.54834563168436823, -11.24643716014711536, -0.2906619133158794277 ) ) ;
#14492 = LINE ( 'NONE', #491862, #728079 ) ;
#14491 = CARTESIAN_POINT ( 'NONE',  ( 37.56202901900265090, 60.86883655000000459, -64.30705588536099526 ) ) ;
#14495 = FILL_AREA_STYLE ('',( #74269 ) ) ;
#14494 = CARTESIAN_POINT ( 'NONE',  ( 12.09063133983364224, -9.271122091288388489, -27.93609349516732721 ) ) ;
#14493 =( NAMED_UNIT ( * ) SI_UNIT ( $, .STERADIAN. ) SOLID_ANGLE_UNIT ( ) );
#14496 = VERTEX_POINT ( 'NONE', #631478 ) ;
#14497 = CARTESIAN_POINT ( 'NONE',  ( 10.50362308183610160, -9.679204040819174182, -28.48099578848699309 ) ) ;
#14498 = CARTESIAN_POINT ( 'NONE',  ( -5.165682320153299756, -10.62143631310283887, -36.84510000000000218 ) ) ;
#14499 = AXIS2_PLACEMENT_3D ( 'NONE', #463501, #574949, #30133 ) ;
#14502 = ORIENTED_EDGE ( 'NONE', *, *, #560879, .T. ) ;
#14501 = EDGE_CURVE ( 'NONE', #412445, #780406, #400789, .T. ) ;
#14500 = FACE_OUTER_BOUND ( 'NONE', #409675, .T. ) ;
#14503 = ORIENTED_EDGE ( 'NONE', *, *, #432807, .F. ) ;
#14504 = DIRECTION ( 'NONE',  ( 1.000000000000000000, 3.122502256758254619E-17, 2.775557561562891351E-17 ) ) ;
#14505 = ORIENTED_EDGE ( 'NONE', *, *, #73058, .F. ) ;
#14506 = CARTESIAN_POINT ( 'NONE',  ( 1.472762003855359270, -1.472762003855318858, -147.6454375000000425 ) ) ;
#14507 = CARTESIAN_POINT ( 'NONE',  ( 13.07592479850830358, 7.500000000000000000, -2.364380550980763829 ) ) ;
#14508 = ORIENTED_EDGE ( 'NONE', *, *, #444288, .T. ) ;
#14509 = CARTESIAN_POINT ( 'NONE',  ( 11.69597434434170324, 8.680000000000015703, -27.36502577388069568 ) ) ;
#14510 = CARTESIAN_POINT ( 'NONE',  ( -42.00000000000000000, 0.000000000000000000, 0.000000000000000000 ) ) ;
#14511 = ORIENTED_EDGE ( 'NONE', *, *, #173739, .F. ) ;
#14512 = VERTEX_POINT ( 'NONE', #702940 ) ;
#14513 = FILL_AREA_STYLE ('',( #384556 ) ) ;
#14515 = ORIENTED_EDGE ( 'NONE', *, *, #391626, .T. ) ;
#14514 = DIRECTION ( 'NONE',  ( 0.000000000000000000, 0.000000000000000000, 1.000000000000000000 ) ) ;
#14516 = SURFACE_STYLE_FILL_AREA ( #324981 ) ;
#14518 = CARTESIAN_POINT ( 'NONE',  ( 0.6491738246508046428, 1.567244251809624567, -156.6247343749999175 ) ) ;
#14517 =( NAMED_UNIT ( * ) PLANE_ANGLE_UNIT ( ) SI_UNIT ( $, .RADIAN. ) );
#14519 = ADVANCED_FACE ( 'NONE', ( #512000 ), #213891, .F. ) ;
#14520 = CARTESIAN_POINT ( 'NONE',  ( 8.040641730557611666, 60.86883655000000459, -38.34473240818837780 ) ) ;
#14521 = ORIENTED_EDGE ( 'NONE', *, *, #644262, .T. ) ;
#14523 = AXIS2_PLACEMENT_3D ( 'NONE', #694888, #710503, #329166 ) ;
#14522 = B_SPLINE_CURVE_WITH_KNOTS ( 'NONE', 3,
 ( #710206, #109528, #575042, #217237, #30228, #273095, #515370, #706295, #758129, #161467, #213318 ),
 .UNSPECIFIED., .F., .F.,
 ( 4, 1, 1, 1, 1, 1, 1, 1, 4 ),
 ( 0.000000000000000000, 0.1738958053781310686, 0.3326545301806205779, 0.4786536468123414045, 0.6107171606836530042, 0.7278948324161782502, 0.8324167371296380402, 0.9224015020915983243, 1.000000000000000000 ),
 .UNSPECIFIED. ) ;
#14525 = DIRECTION ( 'NONE',  ( -0.000000000000000000, -0.000000000000000000, 1.000000000000000000 ) ) ;
#14524 = VECTOR ( 'NONE', #707559, 1000.000000000000114 ) ;
#14526 = CARTESIAN_POINT ( 'NONE',  ( -11.23759314446289892, -8.829814758831160404, -2.969884469974090724 ) ) ;
#14528 = COLOUR_RGB ( '',0.2509803921568627416, 0.2509803921568627416, 0.2509803921568627416 ) ;
#14527 = CARTESIAN_POINT ( 'NONE',  ( 1.855573508543938432, 35.73257980410119927, 14.88478578049261181 ) ) ;
#14530 = FILL_AREA_STYLE ('',( #74302 ) ) ;
#14529 = CARTESIAN_POINT ( 'NONE',  ( 16.65999999999998593, 6.071532165918824830E-15, -92.85000000000000853 ) ) ;
#14531 = CARTESIAN_POINT ( 'NONE',  ( -11.68130508741339213, -8.960000000000002629, -2.600000000000002753 ) ) ;
#14532 = CARTESIAN_POINT ( 'NONE',  ( -0.2039275835935626668, 36.34857514575487869, -14.99861372062930442 ) ) ;
#14535 = EDGE_CURVE ( 'NONE', #522352, #47327, #82580, .T. ) ;
#14534 = CARTESIAN_POINT ( 'NONE',  ( 9.340711802892185389, -16.12899999999998357, -10.11052295534356205 ) ) ;
#14533 = FILL_AREA_STYLE_COLOUR ( '', #23000 ) ;
#14536 = CARTESIAN_POINT ( 'NONE',  ( -4.806753240618346190, -7.004546940490702589, -33.47179813555361250 ) ) ;
#14537 = EDGE_CURVE ( 'NONE', #645648, #272356, #396865, .T. ) ;
#14539 = CARTESIAN_POINT ( 'NONE',  ( 13.52560083081803732, 20.79724306329345396, -6.185932231834453177 ) ) ;
#14538 = CARTESIAN_POINT ( 'NONE',  ( 9.511393202250163270, 4.511666666666875436, -32.24999999999999289 ) ) ;
#14540 = CARTESIAN_POINT ( 'NONE',  ( -58.25848629493803799, -4.446601358171487384, -2.692312584567972955 ) ) ;
#14544 = SURFACE_SIDE_STYLE ('',( #328885 ) ) ;
#14543 = CARTESIAN_POINT ( 'NONE',  ( 11.76236384136132074, -7.792105432382363972, -2.430085253664692413 ) ) ;
#14542 = COLOUR_RGB ( '',0.2509803921568627416, 0.2509803921568627416, 0.2509803921568627416 ) ;
#14541 = MECHANICAL_DESIGN_GEOMETRIC_PRESENTATION_REPRESENTATION (  '', ( #383271 ), #345336 ) ;
#14545 = CARTESIAN_POINT ( 'NONE',  ( -58.10127950000003239, -3.028926144047820568, -8.253554079999966930 ) ) ;
#14546 = DIRECTION ( 'NONE',  ( 1.000000000000000000, 5.551115123125790098E-17, -7.070115242813854044E-17 ) ) ;
#14547 = FACE_OUTER_BOUND ( 'NONE', #259981, .T. ) ;
#14549 = CARTESIAN_POINT ( 'NONE',  ( 9.943277789529425092, 34.28957917732722649, 27.85013539153003492 ) ) ;
#14548 = CARTESIAN_POINT ( 'NONE',  ( 11.21889101100829578, 8.613569957361853824, -28.46034515370062223 ) ) ;
#14551 = ORIENTED_EDGE ( 'NONE', *, *, #28747, .F. ) ;
#14550 = LINE ( 'NONE', #257489, #258776 ) ;
#14553 = AXIS2_PLACEMENT_3D ( 'NONE', #741008, #450478, #72817 ) ;
#14552 = SURFACE_STYLE_FILL_AREA ( #317233 ) ;
#14555 = CARTESIAN_POINT ( 'NONE',  ( -10.70977711913065988, 8.400047606534419842, -2.039997925276205049 ) ) ;
#14554 =( NAMED_UNIT ( * ) PLANE_ANGLE_UNIT ( ) SI_UNIT ( $, .RADIAN. ) );
#14558 = B_SPLINE_CURVE_WITH_KNOTS ( 'NONE', 3,
 ( #324844, #690555, #133974, #376637 ),
 .UNSPECIFIED., .F., .F.,
 ( 4, 4 ),
 ( 0.000000000000000000, 1.000000000000000000 ),
 .UNSPECIFIED. ) ;
#14557 = CARTESIAN_POINT ( 'NONE',  ( 8.727938542490642604, 4.365000000000199165, -27.48254485322429730 ) ) ;
#14556 = FACE_OUTER_BOUND ( 'NONE', #204674, .T. ) ;
#14559 = EDGE_CURVE ( 'NONE', #632350, #316952, #635378, .T. ) ;
#14560 = CARTESIAN_POINT ( 'NONE',  ( 11.62280260527585618, -9.648810260737244349, -27.14765691716958074 ) ) ;
#14561 = CARTESIAN_POINT ( 'NONE',  ( -4.479595195903738336, -7.705383073950664574, -34.46719629452084632 ) ) ;
#14562 = CIRCLE ( 'NONE', #497150, 1.852470550663384952 ) ;
#14563 = CARTESIAN_POINT ( 'NONE',  ( -58.20127949962751046, -4.485466690391628042, 0.8270218725450254604 ) ) ;
#14565 = SURFACE_STYLE_FILL_AREA ( #619175 ) ;
#14564 = FILL_AREA_STYLE ('',( #193814 ) ) ;
#14566 = DIRECTION ( 'NONE',  ( -1.000000000000000000, 0.000000000000000000, 0.000000000000000000 ) ) ;
#14567 = CARTESIAN_POINT ( 'NONE',  ( 14.85534020038958758, 14.55431649698904550, 2.078188611150209031 ) ) ;
#14568 = CARTESIAN_POINT ( 'NONE',  ( 14.87203508844370248, 27.20301983346919172, 0.1694581677033204781 ) ) ;
#14569 = CARTESIAN_POINT ( 'NONE',  ( -11.68078133648840122, -8.689380901098759935, -2.098777576556880131 ) ) ;
#14573 = VERTEX_POINT ( 'NONE', #695165 ) ;
#14572 = COLOUR_RGB ( '',0.2509803921568627416, 0.2509803921568627416, 0.2509803921568627416 ) ;
#14571 =( NAMED_UNIT ( * ) PLANE_ANGLE_UNIT ( ) SI_UNIT ( $, .RADIAN. ) );
#14570 = B_SPLINE_CURVE_WITH_KNOTS ( 'NONE', 3,
 ( #595733, #659531, #667305, #492084, #114600, #110650, #353537, #599661, #539988, #122469, #126426, #245829, #782736, #237992, #607512 ),
 .UNSPECIFIED., .F., .F.,
 ( 4, 1, 2, 2, 2, 2, 2, 4 ),
 ( 0.000000000000000000, 0.1249999999999539813, 0.1874999999999529543, 0.2499999999999519273, 0.4999999999999485967, 0.7499999999999452660, 0.8749999999999725775, 1.000000000000000000 ),
 .UNSPECIFIED. ) ;
#14575 = CARTESIAN_POINT ( 'NONE',  ( -12.32297175408009338, 8.120000000000022311, -28.33497422611928940 ) ) ;
#14574 = SURFACE_STYLE_USAGE ( .BOTH. , #193825 ) ;
#14576 = CARTESIAN_POINT ( 'NONE',  ( 13.01250845219474428, 19.55819409039028756, -7.202843523382991719 ) ) ;
#14577 =( GEOMETRIC_REPRESENTATION_CONTEXT ( 3 ) GLOBAL_UNCERTAINTY_ASSIGNED_CONTEXT ( ( #393620 ) ) GLOBAL_UNIT_ASSIGNED_CONTEXT ( ( #488980, #429570, #668125 ) ) REPRESENTATION_CONTEXT ( 'NONE', 'WORKASPACE' ) );
#14579 = CARTESIAN_POINT ( 'NONE',  ( 7.060000000000139941, 1.200000000000205791, -29.48000000000000043 ) ) ;
#14578 = AXIS2_PLACEMENT_3D ( 'NONE', #433374, #194681, #186798 ) ;
#14581 = SURFACE_STYLE_USAGE ( .BOTH. , #10613 ) ;
#14580 = CARTESIAN_POINT ( 'NONE',  ( 10.84842905288927462, -10.47459945697212902, -27.58972789263889425 ) ) ;
#14582 = CARTESIAN_POINT ( 'NONE',  ( -13.43660000000000565, 14.01622873823003523, 2.763730854435224149 ) ) ;
#14584 = CARTESIAN_POINT ( 'NONE',  ( 11.08895626830279824, 8.120000000000000995, -27.36502577388069923 ) ) ;
#14583 = CARTESIAN_POINT ( 'NONE',  ( -14.33925273783909127, 18.61129193623712652, 4.402975159600418742 ) ) ;
#14586 = COLOUR_RGB ( '',1.000000000000000000, 1.000000000000000000, 1.000000000000000000 ) ;
#14585 = FACE_OUTER_BOUND ( 'NONE', #723419, .T. ) ;
#14587 = SURFACE_SIDE_STYLE ('',( #253576 ) ) ;
#14588 = CARTESIAN_POINT ( 'NONE',  ( -11.85238001128355734, 17.84394315616993865, 8.984844725986784297 ) ) ;
#14590 = EDGE_CURVE ( 'NONE', #487836, #231055, #150296, .T. ) ;
#14589 = CARTESIAN_POINT ( 'NONE',  ( 2.061034588659214073, 14.37950926489515169, -0.02540000000000024877 ) ) ;
#14592 = CARTESIAN_POINT ( 'NONE',  ( 12.92027093492970025, 7.829284450108948690, -2.600968529664800410 ) ) ;
#14591 = CARTESIAN_POINT ( 'NONE',  ( 13.08726791695334590, 25.54251111229970661, 7.329626201283325315 ) ) ;
#14594 = EDGE_CURVE ( 'NONE', #182425, #741379, #481739, .T. ) ;
#14593 = ORIENTED_EDGE ( 'NONE', *, *, #699320, .T. ) ;
#14595 = VERTEX_POINT ( 'NONE', #341154 ) ;
#14596 = LINE ( 'NONE', #74374, #748343 ) ;
#14597 = DIRECTION ( 'NONE',  ( 0.000000000000000000, 0.000000000000000000, 1.000000000000000000 ) ) ;
#14600 = CARTESIAN_POINT ( 'NONE',  ( -0.4000000000000000222, 10.99999999999999822, 5.500000000000001776 ) ) ;
#14599 = CARTESIAN_POINT ( 'NONE',  ( -12.43022293496970043, 8.120000000000000995, -27.36502577388069923 ) ) ;
#14598 = CARTESIAN_POINT ( 'NONE',  ( -12.42673967568489601, -8.307315125129129285, -2.039353371625969746 ) ) ;
#14602 = DIRECTION ( 'NONE',  ( 0.000000000000000000, -1.711537534969349944E-16, 1.000000000000000000 ) ) ;
#14601 = CARTESIAN_POINT ( 'NONE',  ( 5.681862414815158857, 35.18940826711376246, 13.74491812142898617 ) ) ;
#14603 = CARTESIAN_POINT ( 'NONE',  ( -11.84688960163640026, -9.339999999999999858, -27.85000000000000142 ) ) ;
#14604 = B_SPLINE_CURVE_WITH_KNOTS ( 'NONE', 3,
 ( #319385, #699708, #442441, #20589 ),
 .UNSPECIFIED., .F., .F.,
 ( 4, 4 ),
 ( 0.000000000000000000, 1.000000000000000000 ),
 .UNSPECIFIED. ) ;
#14605 = DIRECTION ( 'NONE',  ( 1.224010681036531498E-15, 0.5364410725589446871, 0.8439377795026177242 ) ) ;
#14606 = PRESENTATION_LAYER_ASSIGNMENT (  '', '', ( #357900 ) ) ;
#14607 = CARTESIAN_POINT ( 'NONE',  ( 14.34999999999999964, 9.167326455656301221, -28.02908730484675459 ) ) ;
#14611 = VERTEX_POINT ( 'NONE', #471977 ) ;
#14610 = SURFACE_STYLE_USAGE ( .BOTH. , #2773 ) ;
#14609 = CARTESIAN_POINT ( 'NONE',  ( -9.498395505553043350, 18.91299999999999670, -0.7573427318166263689 ) ) ;
#14608 = CARTESIAN_POINT ( 'NONE',  ( -9.716048160517690491, -9.353366586897369217, -28.04127615582930133 ) ) ;
#14613 = STYLED_ITEM ( 'NONE', ( #305438 ), #79000 ) ;
#14612 = DIRECTION ( 'NONE',  ( 0.7178283065052545320, 2.418915218784395264E-16, 0.6962201680358006683 ) ) ;
#14615 = EDGE_CURVE ( 'NONE', #450601, #678009, #375320, .T. ) ;
#14614 = CARTESIAN_POINT ( 'NONE',  ( 14.74791608758727257, 14.64182314847170652, 2.738446113680441218 ) ) ;
#14616 = ORIENTED_EDGE ( 'NONE', *, *, #205469, .T. ) ;
#14618 = FILL_AREA_STYLE ('',( #619224 ) ) ;
#14617 = FACE_OUTER_BOUND ( 'NONE', #505762, .T. ) ;
#14619 = CARTESIAN_POINT ( 'NONE',  ( 9.315715664200013180, -16.83290544819597656, -9.129730408476088854 ) ) ;
#14620 = CARTESIAN_POINT ( 'NONE',  ( -13.46200000000000507, 14.05434213481609262, 2.773579088409760640 ) ) ;
#14622 = AXIS2_PLACEMENT_3D ( 'NONE', #499310, #610829, #742050 ) ;
#14621 = DIRECTION ( 'NONE',  ( 2.849976319780137453E-15, 0.9993797159281719855, -0.03521623760889849158 ) ) ;
#14623 = CARTESIAN_POINT ( 'NONE',  ( 0.1146260545034750861, 28.87999999999999901, 61.47720000000001761 ) ) ;
#14625 = CARTESIAN_POINT ( 'NONE',  ( -10.59172175408010297, 7.975535327887930848, -28.21528036099519454 ) ) ;
#14624 = DIRECTION ( 'NONE',  ( -0.000000000000000000, 2.055781422646437372E-24, 1.000000000000000000 ) ) ;
#14626 = CARTESIAN_POINT ( 'NONE',  ( 10.03680657253210029, -9.057277144219220588, -2.475637399792889326 ) ) ;
#14627 = CARTESIAN_POINT ( 'NONE',  ( -13.59205649469893551, 20.69290814688938340, 6.038391573850487859 ) ) ;
#14628 = VECTOR ( 'NONE', #711786, 1000.000000000000000 ) ;
#14629 = CARTESIAN_POINT ( 'NONE',  ( 0.000000000000000000, 2.794000000000000039, 0.000000000000000000 ) ) ;
#14632 = EDGE_CURVE ( 'NONE', #401571, #220900, #168622, .T. ) ;
#14631 =( NAMED_UNIT ( * ) SI_UNIT ( $, .STERADIAN. ) SOLID_ANGLE_UNIT ( ) );
#14630 = CARTESIAN_POINT ( 'NONE',  ( 5.668828161005316169, 2.539999999999995595, 14.14644786796293374 ) ) ;
#14635 = CARTESIAN_POINT ( 'NONE',  ( 11.40778974850279859, 7.961173839359060089, -27.47236061348649727 ) ) ;
#14634 = CARTESIAN_POINT ( 'NONE',  ( 6.934976916907724664, 5.885854321265839850, -30.80393005871902901 ) ) ;
#14633 = CARTESIAN_POINT ( 'NONE',  ( -14.73038359469279079, 13.57439590702391818, -2.831223975006917470 ) ) ;
#14636 = CARTESIAN_POINT ( 'NONE',  ( 13.38783961619893503, -11.66102943638149370, -26.07534313981977192 ) ) ;
#14638 = AXIS2_PLACEMENT_3D ( 'NONE', #155103, #464966, #345972 ) ;
#14637 = CARTESIAN_POINT ( 'NONE',  ( 16.75000000000000000, 15.49999999999999289, 0.000000000000000000 ) ) ;
#14639 = DIRECTION ( 'NONE',  ( -0.000000000000000000, 1.000000000000000000, -0.000000000000000000 ) ) ;
#14640 = CARTESIAN_POINT ( 'NONE',  ( -2.032000000000000028, 11.70939999999999870, 3.835186211921713086E-15 ) ) ;
#14643 = ORIENTED_EDGE ( 'NONE', *, *, #2456, .F. ) ;
#14642 = PLANE ( 'NONE',  #701499 ) ;
#14641 = COLOUR_RGB ( '',0.2549019607843137081, 0.2549019607843137081, 0.2549019607843137081 ) ;
#14644 = PRESENTATION_STYLE_ASSIGNMENT (( #74424 ) ) ;
#14645 = SURFACE_STYLE_FILL_AREA ( #499856 ) ;
#14647 = CARTESIAN_POINT ( 'NONE',  ( -10.56821231149982410, 14.46915888522239868, 1.177774656361152861 ) ) ;
#14646 = B_SPLINE_CURVE_WITH_KNOTS ( 'NONE', 3,
 ( #632708, #763818, #461468, #215109, #394174, #87858, #330674, #32012, #572912, #270955, #704189, #513246, #91788, #644462 ),
 .UNSPECIFIED., .F., .F.,
 ( 4, 2, 2, 2, 2, 2, 4 ),
 ( 0.000000000000000000, 0.1250000000000410783, 0.1875000000000616174, 0.2187500000000667244, 0.2500000000000718314, 0.5000000000000447420, 1.000000000000000000 ),
 .UNSPECIFIED. ) ;
#14649 = EDGE_CURVE ( 'NONE', #262650, #124520, #781651, .T. ) ;
#14648 = AXIS2_PLACEMENT_3D ( 'NONE', #57219, #721518, #101185 ) ;
#14650 = CARTESIAN_POINT ( 'NONE',  ( 0.8805198562989975386, 2.125762979015886067, -147.4718046875000255 ) ) ;
#14651 = ORIENTED_EDGE ( 'NONE', *, *, #93480, .F. ) ;
#14654 = AXIS2_PLACEMENT_3D ( 'NONE', #385051, #154181, #202052 ) ;
#14653 = CARTESIAN_POINT ( 'NONE',  ( 11.80614255904349896, -10.18190505446390226, -27.36172612275800375 ) ) ;
#14652 = B_SPLINE_CURVE_WITH_KNOTS ( 'NONE', 3,
 ( #276459, #574486, #272554, #459174 ),
 .UNSPECIFIED., .F., .F.,
 ( 4, 4 ),
 ( 0.000000000000000000, 1.000000000000000000 ),
 .UNSPECIFIED. ) ;
#14655 = ORIENTED_EDGE ( 'NONE', *, *, #461760, .T. ) ;
#14656 = CARTESIAN_POINT ( 'NONE',  ( -59.37664049550223666, -2.510083847162669191, 4.011935079999999765 ) ) ;
#14657 = CARTESIAN_POINT ( 'NONE',  ( -58.10127950000000396, 4.577204459999912878, -9.206760860000118285 ) ) ;
#14658 = PLANE ( 'NONE',  #133310 ) ;
#14660 = ORIENTED_EDGE ( 'NONE', *, *, #640979, .T. ) ;
#14659 = CARTESIAN_POINT ( 'NONE',  ( -60.37500000000000000, 38.87500000000002132, 0.000000000000000000 ) ) ;
#14662 = ORIENTED_EDGE ( 'NONE', *, *, #260104, .F. ) ;
#14661 = CARTESIAN_POINT ( 'NONE',  ( 2.109007301758983211, 13.88937953026373862, -0.02540000000000022795 ) ) ;
#14663 = CARTESIAN_POINT ( 'NONE',  ( 12.92027093492970025, 7.829284450108948690, -2.600968529664800410 ) ) ;
#14664 = CARTESIAN_POINT ( 'NONE',  ( 11.62286370514057410, 8.650258340529669354, -27.14732361225364343 ) ) ;
#14665 = PRESENTATION_LAYER_ASSIGNMENT (  '', '', ( #611955 ) ) ;
#14666 = ORIENTED_EDGE ( 'NONE', *, *, #314761, .F. ) ;
#14667 = CARTESIAN_POINT ( 'NONE',  ( 12.39721879970819884, 8.970266488761174273, -27.82798921513678181 ) ) ;
#14672 = ORIENTED_EDGE ( 'NONE', *, *, #580957, .F. ) ;
#14671 = CARTESIAN_POINT ( 'NONE',  ( 8.665947156831730780, -10.41399999999998727, -1.661347382397811101 ) ) ;
#14670 = VECTOR ( 'NONE', #422074, 1000.000000000000000 ) ;
#14669 = B_SPLINE_SURFACE_WITH_KNOTS ( 'NONE', 1, 3, ( 
 ( #633342, #525620, #652990, #458275, #44439, #354828, #291216, #768381 ),
 ( #533488, #521708, #223559, #287288, #469904, #776239, #406546, #700928 ) ),
 .UNSPECIFIED., .F., .F., .F.,
 ( 2, 2 ),
 ( 4, 2, 2, 4 ),
 ( 0.000000000000000000, 1.000000000000000000 ),
 ( 0.000000000000000000, 0.2500000000000000000, 0.5000000000000000000, 1.000000000000000000 ),
 .UNSPECIFIED. ) ;
#14668 = CARTESIAN_POINT ( 'NONE',  ( 18.33896651730855965, -15.48724963888069261, 1.167234133415451680 ) ) ;
#14674 = ORIENTED_EDGE ( 'NONE', *, *, #209504, .F. ) ;
#14673 = DIRECTION ( 'NONE',  ( 0.000000000000000000, 0.000000000000000000, 1.000000000000000000 ) ) ;
#14675 = CARTESIAN_POINT ( 'NONE',  ( -10.75750626830300050, 8.824464672112080521, -2.234719639004780323 ) ) ;
#14676 = B_SPLINE_CURVE_WITH_KNOTS ( 'NONE', 3,
 ( #559582, #153880, #86264, #686977 ),
 .UNSPECIFIED., .F., .F.,
 ( 4, 4 ),
 ( 0.000000000000000000, 1.000000000000000000 ),
 .UNSPECIFIED. ) ;
#14677 = EDGE_CURVE ( 'NONE', #359618, #325423, #339205, .T. ) ;
#14680 = CARTESIAN_POINT ( 'NONE',  ( 17.32735026918964749, 83.29999999999999716, 27.79999999999999716 ) ) ;
#14679 = FILL_AREA_STYLE_COLOUR ( '', #777365 ) ;
#14678 = CARTESIAN_POINT ( 'NONE',  ( -59.50127949962701024, -2.514190250536002758, 4.890742603516001097 ) ) ;
#14681 = CARTESIAN_POINT ( 'NONE',  ( -0.4000000000000000222, -11.00000000000000178, 6.499999999999999112 ) ) ;
#14682 = CARTESIAN_POINT ( 'NONE',  ( 10.02390934650260412, -8.056762568525616786, -3.580911854161671126 ) ) ;
#14683 = CARTESIAN_POINT ( 'NONE',  ( 13.08947589237688902, -9.336189891072102398, -27.84999999999999076 ) ) ;
#14684 = FILL_AREA_STYLE_COLOUR ( '', #335538 ) ;
#14685 = LINE ( 'NONE', #567339, #251862 ) ;
#14688 = ORIENTED_EDGE ( 'NONE', *, *, #37526, .T. ) ;
#14687 = ORIENTED_EDGE ( 'NONE', *, *, #776010, .F. ) ;
#14686 = CARTESIAN_POINT ( 'NONE',  ( -1.539558670971353571, 36.34136837801620601, -14.92233474477830057 ) ) ;
#14690 = FACE_OUTER_BOUND ( 'NONE', #56618, .T. ) ;
#14689 = CARTESIAN_POINT ( 'NONE',  ( 3.894816004811077370, 4.715383088923696064, 27.17951887173348879 ) ) ;
#14691 = FILL_AREA_STYLE ('',( #571271 ) ) ;
#14692 =( GEOMETRIC_REPRESENTATION_CONTEXT ( 3 ) GLOBAL_UNCERTAINTY_ASSIGNED_CONTEXT ( ( #677622 ) ) GLOBAL_UNIT_ASSIGNED_CONTEXT ( ( #71453, #687897, #329999 ) ) REPRESENTATION_CONTEXT ( 'NONE', 'WORKASPACE' ) );
#14693 = CARTESIAN_POINT ( 'NONE',  ( 9.920289748502803207, 8.836060402920375978, -27.34328719605302638 ) ) ;
#14694 = CONICAL_SURFACE ( 'NONE', #713222, 2.799999999999997158, 0.7853981633974500554 ) ;
#14696 = SURFACE_SIDE_STYLE ('',( #436534 ) ) ;
#14695 = CARTESIAN_POINT ( 'NONE',  ( -2.293755955361974408, 20.24963908741599283, 45.58684899204316565 ) ) ;
#14697 = CARTESIAN_POINT ( 'NONE',  ( -86.34729999999996153, 88.90000000000001990, 4.400000002185002757 ) ) ;
#14698 = CARTESIAN_POINT ( 'NONE',  ( 13.45122959707836507, 24.29559676022418202, 6.638119890413228141 ) ) ;
#14699 = CARTESIAN_POINT ( 'NONE',  ( -10.19722388557928205, 30.95744919328470601, 11.00075565710698200 ) ) ;
#14700 = CARTESIAN_POINT ( 'NONE',  ( 10.13028069787149121, 60.86883655000000459, -36.46012057449690502 ) ) ;
#14702 = MECHANICAL_DESIGN_GEOMETRIC_PRESENTATION_REPRESENTATION (  '', ( #167587 ), #319973 ) ;
#14701 = CARTESIAN_POINT ( 'NONE',  ( -11.81453356287527789, 8.711174044689661500, -2.121481331521391400 ) ) ;
#14704 = CARTESIAN_POINT ( 'NONE',  ( -12.20606350362586667, -9.613169973905797860, -28.35263153140926207 ) ) ;
#14703 = CARTESIAN_POINT ( 'NONE',  ( 7.360000000000129994, -5.399999999999799627, -27.19999999999999929 ) ) ;
#14707 = CARTESIAN_POINT ( 'NONE',  ( -106.1928646469071680, 4.841103307000390821, 152.3999999999999773 ) ) ;
#14706 = CARTESIAN_POINT ( 'NONE',  ( -4.949381461972074625, 14.70813945735813988, 1.601862308103045640 ) ) ;
#14705 = AXIS2_PLACEMENT_3D ( 'NONE', #225612, #412596, #165898 ) ;
#14708 = CARTESIAN_POINT ( 'NONE',  ( -10.97943671246539310, 7.839999999289995358, -27.52668384884388431 ) ) ;
#14709 = CARTESIAN_POINT ( 'NONE',  ( 0.02794521182523328207, 19.04745999999999739, -10.70850625135608425 ) ) ;
#14710 = B_SPLINE_CURVE_WITH_KNOTS ( 'NONE', 3,
 ( #196976, #264538, #387731, #455140 ),
 .UNSPECIFIED., .F., .F.,
 ( 4, 4 ),
 ( 0.000000000000000000, 1.000000000000000000 ),
 .UNSPECIFIED. ) ;
#14711 = CARTESIAN_POINT ( 'NONE',  ( -14.05238499608541503, 25.73331314935063574, -4.872022672545088362 ) ) ;
#14712 = FACE_OUTER_BOUND ( 'NONE', #387614, .T. ) ;
#14714 = CARTESIAN_POINT ( 'NONE',  ( 12.38079225405489936, -8.110632609864229181, -2.098800978231289971 ) ) ;
#14713 = CARTESIAN_POINT ( 'NONE',  ( 0.000000000000000000, 0.000000000000000000, -2.207846153846154014 ) ) ;
#14715 = AXIS2_PLACEMENT_3D ( 'NONE', #14529, #249584, #555450 ) ;
#14716 = VERTEX_POINT ( 'NONE', #710768 ) ;
#14717 = CARTESIAN_POINT ( 'NONE',  ( -13.59394805194804867, 18.91300000000000026, 0.1481116883116901095 ) ) ;
#14719 = CARTESIAN_POINT ( 'NONE',  ( 1.503141417657421375, 1.503141417657461787, -145.0905546874999743 ) ) ;
#14718 = SURFACE_STYLE_FILL_AREA ( #503846 ) ;
#14720 = VERTEX_POINT ( 'NONE', #106125 ) ;
#14722 = DIRECTION ( 'NONE',  ( 0.000000000000000000, 0.000000000000000000, 1.000000000000000000 ) ) ;
#14721 = COLOUR_RGB ( '',1.000000000000000000, 1.000000000000000000, 1.000000000000000000 ) ;
#14723 = CARTESIAN_POINT ( 'NONE',  ( -12.30243817879911283, 9.033879999999989252, -2.965970788633890187 ) ) ;
#14725 = CARTESIAN_POINT ( 'NONE',  ( 9.895926477795951470, 8.935236726878514446, -27.66271173491779578 ) ) ;
#14724 = DIRECTION ( 'NONE',  ( -0.000000000000000000, 1.000000000000000000, -0.000000000000000000 ) ) ;
#14726 = FILL_AREA_STYLE ('',( #373066 ) ) ;
#14727 = CARTESIAN_POINT ( 'NONE',  ( 11.21239255904350429, -8.824659186055876958, -3.093464312391490445 ) ) ;
#14728 = CARTESIAN_POINT ( 'NONE',  ( 11.27432268269074100, -9.325878192476189099, -27.85000000000000142 ) ) ;
#14729 = CARTESIAN_POINT ( 'NONE',  ( 10.35763990586539940, 7.960252079221040056, -2.222864425367949703 ) ) ;
#14731 = CARTESIAN_POINT ( 'NONE',  ( -9.870725892377130606, -8.615023037364087699, -3.214497799270568557 ) ) ;
#14730 = CARTESIAN_POINT ( 'NONE',  ( 2.082800000000022411, -0.8627240077106516081, -146.9012968749999573 ) ) ;
#14732 = LINE ( 'NONE', #671264, #327379 ) ;
#14733 = CIRCLE ( 'NONE', #560889, 3.052700000019475723 ) ;
#14736 = CARTESIAN_POINT ( 'NONE',  ( 25.47007907411868644, 11.48559230909411966, -8.280161986509101624 ) ) ;
#14735 = PLANE ( 'NONE',  #750041 ) ;
#14734 = CARTESIAN_POINT ( 'NONE',  ( -11.72933606624288672, 9.147246122841723448, -2.599999495768665625 ) ) ;
#14737 = DIRECTION ( 'NONE',  ( 0.000000000000000000, 0.000000000000000000, 1.000000000000000000 ) ) ;
#14739 = EDGE_CURVE ( 'NONE', #644230, #330383, #235609, .T. ) ;
#14738 = CARTESIAN_POINT ( 'NONE',  ( 8.835000000000141185, -3.364999999999799929, -27.00000000000000000 ) ) ;
#14740 = CARTESIAN_POINT ( 'NONE',  ( 7.177779895918398267, 1.392183352107168037E-14, -11.28552490233458272 ) ) ;
#14741 = ORIENTED_EDGE ( 'NONE', *, *, #382636, .T. ) ;
#14742 = CARTESIAN_POINT ( 'NONE',  ( -58.10000000000001563, -8.227241335952180989, 4.749999999999980460 ) ) ;
#14743 = CARTESIAN_POINT ( 'NONE',  ( -11.65161466982168825, 7.821238197802467873, -2.265851717704558954 ) ) ;
#14744 = VERTEX_POINT ( 'NONE', #225616 ) ;
#14745 = ORIENTED_EDGE ( 'NONE', *, *, #141364, .F. ) ;
#14746 = MECHANICAL_DESIGN_GEOMETRIC_PRESENTATION_REPRESENTATION (  '', ( #726260 ), #662715 ) ;
#14747 = VERTEX_POINT ( 'NONE', #54339 ) ;
#14749 = EDGE_LOOP ( 'NONE', ( #319006, #102896, #75435, #479918, #69969, #562892, #398740, #759061, #336629, #261197 ) ) ;
#14748 = CARTESIAN_POINT ( 'NONE',  ( 14.81408320538884205, 29.64992510688908922, 1.322600378831472412 ) ) ;
#14751 = ORIENTED_EDGE ( 'NONE', *, *, #738989, .T. ) ;
#14750 = ORIENTED_EDGE ( 'NONE', *, *, #485228, .F. ) ;
#14752 = CARTESIAN_POINT ( 'NONE',  ( 30.99999999999999645, 17.00000000000000355, -91.25000000000000000 ) ) ;
#14754 = DIRECTION ( 'NONE',  ( 0.000000000000000000, 0.001697042020906035968, -0.9999985600231529048 ) ) ;
#14753 =( GEOMETRIC_REPRESENTATION_CONTEXT ( 3 ) GLOBAL_UNCERTAINTY_ASSIGNED_CONTEXT ( ( #288702 ) ) GLOBAL_UNIT_ASSIGNED_CONTEXT ( ( #66611, #436520, #74462 ) ) REPRESENTATION_CONTEXT ( 'NONE', 'WORKASPACE' ) );
#14755 = CARTESIAN_POINT ( 'NONE',  ( 9.906391011008322423, -7.871425591818555390, -2.415042991439502185 ) ) ;
#14756 =( NAMED_UNIT ( * ) PLANE_ANGLE_UNIT ( ) SI_UNIT ( $, .RADIAN. ) );
#14757 = LINE ( 'NONE', #257694, #694836 ) ;
#14758 = CARTESIAN_POINT ( 'NONE',  ( -12.59364255904380059, -9.336189891072107727, -28.17551591816130241 ) ) ;
#14759 = CARTESIAN_POINT ( 'NONE',  ( 13.50988079856417379, 23.67258568943426766, -6.517934235601225090 ) ) ;
#14760 =( GEOMETRIC_REPRESENTATION_CONTEXT ( 3 ) GLOBAL_UNCERTAINTY_ASSIGNED_CONTEXT ( ( #141436 ) ) GLOBAL_UNIT_ASSIGNED_CONTEXT ( ( #150334, #404724, #90602 ) ) REPRESENTATION_CONTEXT ( 'NONE', 'WORKASPACE' ) );
#14761 = CARTESIAN_POINT ( 'NONE',  ( -59.10000000000001563, -8.972710021679530357, 4.602093142147010596 ) ) ;
#14763 = VERTEX_POINT ( 'NONE', #177643 ) ;
#14762 = EDGE_CURVE ( 'NONE', #230184, #439695, #237431, .T. ) ;
#14764 = LINE ( 'NONE', #30464, #281160 ) ;
#14766 = EDGE_LOOP ( 'NONE', ( #755174, #27898, #478619, #222892 ) ) ;
#14765 = CARTESIAN_POINT ( 'NONE',  ( -102.9276061742499451, 4.554916320599855517, 152.3999999999999773 ) ) ;
#14768 = LINE ( 'NONE', #440506, #614472 ) ;
#14767 = CARTESIAN_POINT ( 'NONE',  ( 12.95562293496950090, 8.120000000000000995, -28.33497422611930361 ) ) ;
#14769 =( GEOMETRIC_REPRESENTATION_CONTEXT ( 3 ) GLOBAL_UNCERTAINTY_ASSIGNED_CONTEXT ( ( #758040 ) ) GLOBAL_UNIT_ASSIGNED_CONTEXT ( ( #392735, #750652, #456208 ) ) REPRESENTATION_CONTEXT ( 'NONE', 'WORKASPACE' ) );
#14770 = VERTEX_POINT ( 'NONE', #420366 ) ;
#14771 = EDGE_CURVE ( 'NONE', #402043, #383946, #234900, .T. ) ;
#14772 = CARTESIAN_POINT ( 'NONE',  ( 0.2241379310343245279, 14.44994999999999941, -18.68189655172410113 ) ) ;
#14774 = CARTESIAN_POINT ( 'NONE',  ( 8.550243105129380794, 14.44994999999999941, -11.83597171902650125 ) ) ;
#14773 = PRESENTATION_STYLE_ASSIGNMENT (( #321362 ) ) ;
#14775 = CARTESIAN_POINT ( 'NONE',  ( 9.358015534000633906, 34.41592921739898259, 27.58690024270805452 ) ) ;
#14776 = FILL_AREA_STYLE_COLOUR ( '', #362728 ) ;
#14778 = PRESENTATION_STYLE_ASSIGNMENT (( #26563 ) ) ;
#14777 = SURFACE_STYLE_USAGE ( .BOTH. , #738845 ) ;
#14779 = UNCERTAINTY_MEASURE_WITH_UNIT (LENGTH_MEASURE( 1.000000000000000082E-05 ), #47373, 'distance_accuracy_value', 'NONE');
#14781 = EDGE_CURVE ( 'NONE', #696877, #49719, #641961, .T. ) ;
#14780 =( NAMED_UNIT ( * ) SI_UNIT ( $, .STERADIAN. ) SOLID_ANGLE_UNIT ( ) );
#14782 = CARTESIAN_POINT ( 'NONE',  ( 14.80150386315244759, 25.52197594600556840, 1.456575664561312156 ) ) ;
#14783 = CARTESIAN_POINT ( 'NONE',  ( 0.6957213317362600513, -3.387780189514160156, -6.955949999999999633 ) ) ;
#14784 = VECTOR ( 'NONE', #458586, 999.9999999999998863 ) ;
#14785 = ORIENTED_EDGE ( 'NONE', *, *, #300579, .T. ) ;
#14787 = CARTESIAN_POINT ( 'NONE',  ( 14.38653435001287839, 0.2540000000000007807, 5.028442044599845673 ) ) ;
#14786 = CARTESIAN_POINT ( 'NONE',  ( -12.69172416023264383, 26.09486586897065408, 7.995007159277882636 ) ) ;
#14789 = EDGE_LOOP ( 'NONE', ( #473911, #319919, #207439, #70104 ) ) ;
#14788 = PLANE ( 'NONE',  #201887 ) ;
#14790 = DIRECTION ( 'NONE',  ( 0.7071067811865606734, 0.000000000000000000, 0.7071067811865344721 ) ) ;
#14791 = AXIS2_PLACEMENT_3D ( 'NONE', #574393, #376134, #753560 ) ;
#14792 = DIRECTION ( 'NONE',  ( 0.000000000000000000, -0.7300945159970404497, 0.6833461770662416779 ) ) ;
#14793 = VECTOR ( 'NONE', #462720, 1000.000000000000000 ) ;
#14794 = CARTESIAN_POINT ( 'NONE',  ( -9.911272934969709070, -9.035359386862342745, -2.720215568289781949 ) ) ;
#14796 = PLANE ( 'NONE',  #756630 ) ;
#14795 = FILL_AREA_STYLE_COLOUR ( '', #165254 ) ;
#14798 = CARTESIAN_POINT ( 'NONE',  ( 5.824368063338029700, 0.000000000000000000, 11.17829383147353894 ) ) ;
#14797 = CARTESIAN_POINT ( 'NONE',  ( 10.67922175407990082, -9.478210570499436827, -27.35987041458921709 ) ) ;
#14799 = UNCERTAINTY_MEASURE_WITH_UNIT (LENGTH_MEASURE( 1.000000000000000082E-05 ), #301025, 'distance_accuracy_value', 'NONE');
#14800 = ORIENTED_EDGE ( 'NONE', *, *, #414468, .F. ) ;
#14802 = CARTESIAN_POINT ( 'NONE',  ( 11.86741930471752582, 31.80673766233763899, -9.174113529165509817 ) ) ;
#14801 = CARTESIAN_POINT ( 'NONE',  ( -9.969806268303027963, -8.821789429500515922, -2.109870414589190446 ) ) ;
#14804 = LINE ( 'NONE', #738870, #312942 ) ;
#14803 = DIRECTION ( 'NONE',  ( -0.000000000000000000, 0.000000000000000000, 1.000000000000000000 ) ) ;
#14805 = ORIENTED_EDGE ( 'NONE', *, *, #488484, .T. ) ;
#14807 = CARTESIAN_POINT ( 'NONE',  ( 4.493309166780000474, 0.02540000000000000244, 13.22766024008000052 ) ) ;
#14806 = CARTESIAN_POINT ( 'NONE',  ( -10.34389101100860309, -9.686430042638134452, -27.23965484629940192 ) ) ;
#14810 = ADVANCED_FACE ( 'NONE', ( #129783 ), #197291, .T. ) ;
#14809 = CARTESIAN_POINT ( 'NONE',  ( 11.73062293496940001, -9.619999999999999218, -27.36502577388069923 ) ) ;
#14808 =( GEOMETRIC_REPRESENTATION_CONTEXT ( 3 ) GLOBAL_UNCERTAINTY_ASSIGNED_CONTEXT ( ( #480645 ) ) GLOBAL_UNIT_ASSIGNED_CONTEXT ( ( #154180, #726334, #714625 ) ) REPRESENTATION_CONTEXT ( 'NONE', 'WORKASPACE' ) );
#14811 = ORIENTED_EDGE ( 'NONE', *, *, #76862, .T. ) ;
#14814 = EDGE_CURVE ( 'NONE', #284030, #584871, #603811, .T. ) ;
#14813 = CARTESIAN_POINT ( 'NONE',  ( 8.931187645350860294, 4.696964599330968326, 26.94296684161232847 ) ) ;
#14812 = DIRECTION ( 'NONE',  ( -6.011982223193869052E-17, 7.182839392720238617E-17, 1.000000000000000000 ) ) ;
#14815 = CARTESIAN_POINT ( 'NONE',  ( 12.45360426826299971, -9.614641814145249654, -27.35574512374389755 ) ) ;
#14816 = DIRECTION ( 'NONE',  ( -3.342508610651247698E-34, 1.000000000000000000, 3.254229924975366840E-34 ) ) ;
#14817 = FILL_AREA_STYLE ('',( #428855 ) ) ;
#14819 = COLOUR_RGB ( '',0.4274509803921568429, 0.4588235294117646856, 0.4941176470588235503 ) ;
#14818 = DIRECTION ( 'NONE',  ( 1.000000000000000000, 0.000000000000000000, 0.000000000000000000 ) ) ;
#14821 = FACE_OUTER_BOUND ( 'NONE', #177565, .T. ) ;
#14820 = PRESENTATION_STYLE_ASSIGNMENT (( #197958 ) ) ;
#14823 = CLOSED_SHELL ( 'NONE', ( #659147, #336852, #429558, #407594, #236091, #495308, #1665, #162790, #727457, #64910, #217358, #324778, #151351, #100773, #509944, #279494, #310793, #44661, #456137, #347950, #749157, #631023, #461339, #153151, #76739, #248888, #779253, #649142, #426801, #501614, #221334 ) ) ;
#14822 = CARTESIAN_POINT ( 'NONE',  ( 10.58250626830279906, -7.975535327887889103, -2.965280360995200315 ) ) ;
#14825 = EDGE_LOOP ( 'NONE', ( #285800, #737762, #728141, #655027 ) ) ;
#14824 = DIRECTION ( 'NONE',  ( -0.000000000000000000, 0.9875803063351008548, 0.1571150487352133696 ) ) ;
#14827 = CARTESIAN_POINT ( 'NONE',  ( -59.37516661206900892, 1.094309945156997754, 4.059736414123670478 ) ) ;
#14826 = CARTESIAN_POINT ( 'NONE',  ( -12.57625626830301613, -9.339999999999964331, -28.17331615074622420 ) ) ;
#14828 = CARTESIAN_POINT ( 'NONE',  ( 50.05676300699458636, 60.86883655000000459, -51.11437854077872345 ) ) ;
#14829 = PRESENTATION_STYLE_ASSIGNMENT (( #313622 ) ) ;
#14831 = CARTESIAN_POINT ( 'NONE',  ( 12.27898994082880080, 8.114412000812389891, -28.34465292462489927 ) ) ;
#14830 = CARTESIAN_POINT ( 'NONE',  ( -2.308762535250733272, -14.22653999999998753, -2.308559609819552882 ) ) ;
#14832 = UNCERTAINTY_MEASURE_WITH_UNIT (LENGTH_MEASURE( 1.000000000000000082E-05 ), #556084, 'distance_accuracy_value', 'NONE');
#14835 = LINE ( 'NONE', #615538, #757755 ) ;
#14834 = CARTESIAN_POINT ( 'NONE',  ( 10.88851532637931463, -10.56776901016294445, -27.94419604346252584 ) ) ;
#14833 = FILL_AREA_STYLE_COLOUR ( '', #489610 ) ;
#14837 = CARTESIAN_POINT ( 'NONE',  ( -10.55000000000014104, 8.806936249154430740, -28.30442588958365135 ) ) ;
#14836 = FILL_AREA_STYLE_COLOUR ( '', #563666 ) ;
#14838 =( GEOMETRIC_REPRESENTATION_CONTEXT ( 3 ) GLOBAL_UNCERTAINTY_ASSIGNED_CONTEXT ( ( #430779 ) ) GLOBAL_UNIT_ASSIGNED_CONTEXT ( ( #200936, #145229, #737962 ) ) REPRESENTATION_CONTEXT ( 'NONE', 'WORKASPACE' ) );
#14840 = CARTESIAN_POINT ( 'NONE',  ( 6.526699755115360269, 0.02540000000000000244, 9.430840798502662992 ) ) ;
#14839 = CARTESIAN_POINT ( 'NONE',  ( 11.26355626830279988, -9.619999999999999218, -28.33497422611930361 ) ) ;
#14841 = DIRECTION ( 'NONE',  ( -0.000000000000000000, 1.000000000000000000, -0.000000000000000000 ) ) ;
#14842 = CARTESIAN_POINT ( 'NONE',  ( 7.360000000000147757, 6.150000000000209965, -31.19296245351170072 ) ) ;
#14843 = CARTESIAN_POINT ( 'NONE',  ( 12.50614255904348759, 8.118094945536091345, -27.36172612275800375 ) ) ;
#14844 = LINE ( 'NONE', #500059, #515537 ) ;
#14845 = EDGE_CURVE ( 'NONE', #383669, #489592, #730291, .T. ) ;
#14848 = ORIENTED_EDGE ( 'NONE', *, *, #504849, .F. ) ;
#14847 = CARTESIAN_POINT ( 'NONE',  ( -56.50000000000000711, -5.505239179999930066, -9.535355579999864162 ) ) ;
#14846 = CARTESIAN_POINT ( 'NONE',  ( 7.060000000000142606, 0.1498552835509202041, -26.34209221009517776 ) ) ;
#14851 = SURFACE_SIDE_STYLE ('',( #619464 ) ) ;
#14850 = DIRECTION ( 'NONE',  ( -0.000000000000000000, 0.000000000000000000, 1.000000000000000000 ) ) ;
#14849 = CARTESIAN_POINT ( 'NONE',  ( 3.371059351017779981, 35.63061394015853978, 14.61629087464090127 ) ) ;
#14852 = CARTESIAN_POINT ( 'NONE',  ( 11.89955916511802236, 7.920791622110038510, -2.905407181053272225 ) ) ;
#14853 = CARTESIAN_POINT ( 'NONE',  ( -7.110556818181817285, 18.92299999999999827, 0.8128000000000019654 ) ) ;
#14854 = CARTESIAN_POINT ( 'NONE',  ( -12.79976686840762667, 18.91300000000000381, 0.05775026433100954870 ) ) ;
#14855 = CARTESIAN_POINT ( 'NONE',  ( -13.25812252512564626, 27.06392761710702644, 6.740062247372781812 ) ) ;
#14856 = CARTESIAN_POINT ( 'NONE',  ( 5.286465784037109650, 34.67458571517450849, 27.87459751150907294 ) ) ;
#14857 = DIRECTION ( 'NONE',  ( 0.000000000000000000, 1.000000000000000000, 5.551115123125782702E-17 ) ) ;
#14859 = ORIENTED_EDGE ( 'NONE', *, *, #298394, .F. ) ;
#14858 = PRESENTATION_LAYER_ASSIGNMENT (  '', '', ( #764431 ) ) ;
#14860 = EDGE_CURVE ( 'NONE', #108083, #596720, #224950, .T. ) ;
#14862 = VERTEX_POINT ( 'NONE', #368530 ) ;
#14861 = ORIENTED_EDGE ( 'NONE', *, *, #265192, .F. ) ;
#14863 = CARTESIAN_POINT ( 'NONE',  ( 5.018754899087977783, 35.25836709696510951, 14.13549079866073477 ) ) ;
#14865 = EDGE_CURVE ( 'NONE', #85930, #515432, #6333, .T. ) ;
#14864 = DIRECTION ( 'NONE',  ( 1.078462005012466181E-16, 9.450524707089839485E-17, 1.000000000000000000 ) ) ;
#14867 = VERTEX_POINT ( 'NONE', #686381 ) ;
#14866 =( NAMED_UNIT ( * ) PLANE_ANGLE_UNIT ( ) SI_UNIT ( $, .RADIAN. ) );
#14868 =( NAMED_UNIT ( * ) PLANE_ANGLE_UNIT ( ) SI_UNIT ( $, .RADIAN. ) );
#14870 = ORIENTED_EDGE ( 'NONE', *, *, #201395, .T. ) ;
#14869 = AXIS2_PLACEMENT_3D ( 'NONE', #572534, #397742, #628414 ) ;
#14871 = CARTESIAN_POINT ( 'NONE',  ( -12.47697589237708371, -8.400000000000002132, -1.948968163677340604 ) ) ;
#14872 = CARTESIAN_POINT ( 'NONE',  ( -10.88069485431667971, -9.273031017838917478, -27.93245228363386090 ) ) ;
#14873 = VERTEX_POINT ( 'NONE', #491506 ) ;
#14874 = CARTESIAN_POINT ( 'NONE',  ( 14.48356532191888135, 29.45262879103684739, -3.902126963293217177 ) ) ;
#14876 = CARTESIAN_POINT ( 'NONE',  ( 13.54999999999999893, -10.82500000000000107, -27.85000000000000142 ) ) ;
#14875 = CARTESIAN_POINT ( 'NONE',  ( -10.50347323919899445, 8.179062598950455509, -28.48140000432433183 ) ) ;
#14877 = CARTESIAN_POINT ( 'NONE',  ( 38.09999999999999432, -3.469446951953614189E-15, -117.8000000000000114 ) ) ;
#14879 = ORIENTED_EDGE ( 'NONE', *, *, #607121, .F. ) ;
#14878 = CARTESIAN_POINT ( 'NONE',  ( -12.50000000000000000, 28.49999999999999645, 15.69999999999999929 ) ) ;
#14880 = CARTESIAN_POINT ( 'NONE',  ( 11.43568018545849974, -10.32446467211200059, -27.48471963900479764 ) ) ;
#14882 = EDGE_CURVE ( 'NONE', #340327, #219741, #189437, .T. ) ;
#14881 = SURFACE_SIDE_STYLE ('',( #559767 ) ) ;
#14884 = CARTESIAN_POINT ( 'NONE',  ( -12.29119067030252133, -9.147543981884119546, -27.77327964865892795 ) ) ;
#14883 =( NAMED_UNIT ( * ) SI_UNIT ( $, .STERADIAN. ) SOLID_ANGLE_UNIT ( ) );
#14886 = EDGE_LOOP ( 'NONE', ( #497202, #346922, #280087, #638847 ) ) ;
#14885 = PLANE ( 'NONE',  #638274 ) ;
#14887 = ORIENTED_EDGE ( 'NONE', *, *, #672722, .T. ) ;
#14889 = CARTESIAN_POINT ( 'NONE',  ( -13.43660000000000743, -13.60150017992718574, -1.205140136160663067 ) ) ;
#14888 =( GEOMETRIC_REPRESENTATION_CONTEXT ( 3 ) GLOBAL_UNCERTAINTY_ASSIGNED_CONTEXT ( ( #176344 ) ) GLOBAL_UNIT_ASSIGNED_CONTEXT ( ( #73561, #200814, #618388 ) ) REPRESENTATION_CONTEXT ( 'NONE', 'WORKASPACE' ) );
#14890 = CARTESIAN_POINT ( 'NONE',  ( 10.91180657253210384, 9.057277144219270326, -27.97436260020709042 ) ) ;
#14891 = CARTESIAN_POINT ( 'NONE',  ( 9.964724344341652440, -9.795890263930624897, -27.29976263044428464 ) ) ;
#14893 = CARTESIAN_POINT ( 'NONE',  ( 12.03903422242190402, 8.706927639537676455, -28.40498822326402717 ) ) ;
#14892 = CARTESIAN_POINT ( 'NONE',  ( 10.19259069741347012, -17.52599999999998559, -8.576144595621059352 ) ) ;
#14895 = EDGE_CURVE ( 'NONE', #38551, #731773, #554406, .T. ) ;
#14894 = PRESENTATION_LAYER_ASSIGNMENT (  '', '', ( #154830 ) ) ;
#14896 = CARTESIAN_POINT ( 'NONE',  ( -59.39382777656503976, -8.398800009146814460, 0.7778611741090255549 ) ) ;
#14898 = FILL_AREA_STYLE ('',( #559780 ) ) ;
#14897 = AXIS2_PLACEMENT_3D ( 'NONE', #218902, #405777, #354075 ) ;
#14899 = CARTESIAN_POINT ( 'NONE',  ( -12.37188960163639884, -8.959999999999999076, -2.600000000000000089 ) ) ;
#14901 = CARTESIAN_POINT ( 'NONE',  ( 27.03898482442479434, 7.038246445839998700, 7.506563845016286152 ) ) ;
#14900 = SURFACE_SIDE_STYLE ('',( #559782 ) ) ;
#14902 = CARTESIAN_POINT ( 'NONE',  ( 10.13849092915770100, 7.862227089931580259, -2.789200694403730196 ) ) ;
#14904 = SURFACE_STYLE_USAGE ( .BOTH. , #198038 ) ;
#14903 = CARTESIAN_POINT ( 'NONE',  ( 12.71077078652181136, -8.399999999999982592, -3.331937266838331357 ) ) ;
#14906 =( LENGTH_UNIT ( ) NAMED_UNIT ( * ) SI_UNIT ( .MILLI., .METRE. ) );
#14905 = CARTESIAN_POINT ( 'NONE',  ( 50.80000000000006111, 31.74999994400000247, -42.22749999999975756 ) ) ;
#14907 = CARTESIAN_POINT ( 'NONE',  ( 11.19466143743526310, 7.765456679520455374, -27.48364624310865523 ) ) ;
#14908 = CARTESIAN_POINT ( 'NONE',  ( -25.00000000000000711, -15.00000000000000178, -92.55000000000001137 ) ) ;
#14909 =( LENGTH_UNIT ( ) NAMED_UNIT ( * ) SI_UNIT ( .MILLI., .METRE. ) );
#14910 = COLOUR_RGB ( '',0.2509803921568627416, 0.2509803921568627416, 0.2509803921568627416 ) ;
#14912 = CARTESIAN_POINT ( 'NONE',  ( -12.66375626830300050, 8.120000000000000995, -3.084974226119260088 ) ) ;
#14911 =( NAMED_UNIT ( * ) SI_UNIT ( $, .STERADIAN. ) SOLID_ANGLE_UNIT ( ) );
#14913 = DIRECTION ( 'NONE',  ( -2.845597979693615349E-17, 0.9997547001208991757, -0.02214812827692103428 ) ) ;
#14914 = EDGE_CURVE ( 'NONE', #125843, #152057, #435981, .T. ) ;
#14915 = CARTESIAN_POINT ( 'NONE',  ( 13.69675146212342121, 18.79232763316702304, -6.115483810364491291 ) ) ;
#14916 = CARTESIAN_POINT ( 'NONE',  ( 14.08059569396539956, 24.35190700233338745, 4.790179282234169555 ) ) ;
#14918 = CARTESIAN_POINT ( 'NONE',  ( 10.32000626830280865, 8.821789429500528357, -27.35987041458921709 ) ) ;
#14917 = CARTESIAN_POINT ( 'NONE',  ( -12.29231780606549229, -8.883921811877902641, -2.910649379195408670 ) ) ;
#14919 = VECTOR ( 'NONE', #383192, 1000.000000000000000 ) ;
#14920 = CARTESIAN_POINT ( 'NONE',  ( 12.10918960163608737, -8.399999999999982592, -1.953367698507629369 ) ) ;
#14921 = VERTEX_POINT ( 'NONE', #133724 ) ;
#14922 = SURFACE_SIDE_STYLE ('',( #746779 ) ) ;
#14923 =( NAMED_UNIT ( * ) SI_UNIT ( $, .STERADIAN. ) SOLID_ANGLE_UNIT ( ) );
#14924 = CARTESIAN_POINT ( 'NONE',  ( 6.174274650463154046, 35.48725899637402392, 13.67034501358075538 ) ) ;
#14926 = CARTESIAN_POINT ( 'NONE',  ( 5.067285204694594647, 14.44670978587304866, 2.035071173118690346 ) ) ;
#14925 =( LENGTH_UNIT ( ) NAMED_UNIT ( * ) SI_UNIT ( .MILLI., .METRE. ) );
#14928 = LINE ( 'NONE', #10972, #700034 ) ;
#14927 = DIRECTION ( 'NONE',  ( -0.000000000000000000, -0.000000000000000000, 1.000000000000000000 ) ) ;
#14929 = PRESENTATION_LAYER_ASSIGNMENT (  '', '', ( #751457 ) ) ;
#14930 = ORIENTED_EDGE ( 'NONE', *, *, #335631, .F. ) ;
#14933 = FILL_AREA_STYLE_COLOUR ( '', #521412 ) ;
#14932 = CARTESIAN_POINT ( 'NONE',  ( -8.934531013778965303, 30.68101156425610654, 12.04882382504695393 ) ) ;
#14931 = CARTESIAN_POINT ( 'NONE',  ( 12.68808005942912231, 7.866068244971447854, -3.120492768263692263 ) ) ;
#14934 = CARTESIAN_POINT ( 'NONE',  ( -9.911672934969702808, 7.764640613137676617, -27.97021556828983435 ) ) ;
#14936 = ORIENTED_EDGE ( 'NONE', *, *, #45188, .F. ) ;
#14935 = DIRECTION ( 'NONE',  ( 1.000000000000000000, 0.000000000000000000, 0.000000000000000000 ) ) ;
#14939 = ORIENTED_EDGE ( 'NONE', *, *, #427963, .F. ) ;
#14938 = CARTESIAN_POINT ( 'NONE',  ( 8.135000000000154330, 3.985000000000200160, -28.15000000000004476 ) ) ;
#14937 = CIRCLE ( 'NONE', #167833, 3.299999999999999822 ) ;
#14940 = VERTEX_POINT ( 'NONE', #73910 ) ;
#14941 = EDGE_CURVE ( 'NONE', #310446, #725201, #62145, .T. ) ;
#14942 = LINE ( 'NONE', #504076, #565122 ) ;
#14943 = CARTESIAN_POINT ( 'NONE',  ( 11.36057107110271858, 31.28166620935602538, -9.794766113078004821 ) ) ;
#14945 = EDGE_CURVE ( 'NONE', #414455, #326119, #48544, .T. ) ;
#14944 = SURFACE_STYLE_USAGE ( .BOTH. , #321528 ) ;
#14946 = CARTESIAN_POINT ( 'NONE',  ( 26.84954790241182110, 7.729513402284348800, -3.315025641025641345 ) ) ;
#14947 = CARTESIAN_POINT ( 'NONE',  ( -11.06707300877648059, -9.239452723580468430, -28.08114633569774909 ) ) ;
#14949 = CARTESIAN_POINT ( 'NONE',  ( -12.78062293496970092, -10.17999999999999972, -27.36502577388069923 ) ) ;
#14948 = VECTOR ( 'NONE', #463850, 1000.000000000000114 ) ;
#14950 = VECTOR ( 'NONE', #301878, 1000.000000000000114 ) ;
#14954 =( LENGTH_UNIT ( ) NAMED_UNIT ( * ) SI_UNIT ( .MILLI., .METRE. ) );
#14953 = CARTESIAN_POINT ( 'NONE',  ( 9.626320522784752143, 5.145000000000208296, -31.92849265059361485 ) ) ;
#14952 = CARTESIAN_POINT ( 'NONE',  ( -3.108776309856196907, 0.02540000000001484820, -13.16763049576166189 ) ) ;
#14951 = CARTESIAN_POINT ( 'NONE',  ( -10.75222434434190433, 9.035359386862364062, -27.72978443171022178 ) ) ;
#14955 = CARTESIAN_POINT ( 'NONE',  ( 11.23278974850279965, -9.461173839358989923, -28.22763938651350202 ) ) ;
#14956 = ORIENTED_EDGE ( 'NONE', *, *, #162814, .T. ) ;
#14957 = VECTOR ( 'NONE', #214602, 1000.000000000000227 ) ;
#14958 = EDGE_CURVE ( 'NONE', #105395, #491641, #148905, .T. ) ;
#14960 = CARTESIAN_POINT ( 'NONE',  ( 5.532195527727490791, 5.080000000000000071, -13.97273091268968059 ) ) ;
#14959 = CARTESIAN_POINT ( 'NONE',  ( -3.193200900151262900, 14.48573737287187591, 0.5446677555533306903 ) ) ;
#14962 = CARTESIAN_POINT ( 'NONE',  ( -11.63442699989160722, 8.683882658346607997, -28.41667806665656570 ) ) ;
#14961 = CARTESIAN_POINT ( 'NONE',  ( -9.424639768461739564, 30.05860604536161773, 11.50593623276983024 ) ) ;
#14963 = MECHANICAL_DESIGN_GEOMETRIC_PRESENTATION_REPRESENTATION (  '', ( #396200 ), #573613 ) ;
#14964 = DIRECTION ( 'NONE',  ( 1.000000000000000000, 1.232595164407829988E-32, -6.721484424726230463E-16 ) ) ;
#14967 = VERTEX_POINT ( 'NONE', #164016 ) ;
#14966 = CARTESIAN_POINT ( 'NONE',  ( 14.89871850221524952, 31.25514754376202475, 1.740173535247446335 ) ) ;
#14965 = DIRECTION ( 'NONE',  ( 1.000000000000000000, 0.000000000000000000, 0.000000000000000000 ) ) ;
#14968 = CARTESIAN_POINT ( 'NONE',  ( 12.22860436386217309, 20.47703375633142642, 8.465689717030734585 ) ) ;
#14969 = CARTESIAN_POINT ( 'NONE',  ( -9.335227974130559048, 18.92300000000000182, -0.5572085551655430180 ) ) ;
#14970 = DIRECTION ( 'NONE',  ( 0.000000000000000000, 0.000000000000000000, -1.000000000000000000 ) ) ;
#14971 = CARTESIAN_POINT ( 'NONE',  ( 9.969606268302781515, -9.478210570499443932, -27.35987041458921709 ) ) ;
#14973 = AXIS2_PLACEMENT_3D ( 'NONE', #675722, #63186, #357931 ) ;
#14972 = FILL_AREA_STYLE_COLOUR ( '', #167529 ) ;
#14974 = CARTESIAN_POINT ( 'NONE',  ( -11.28305785993243759, -8.826960333438996997, -2.962424638435570134 ) ) ;
#14976 = EDGE_LOOP ( 'NONE', ( #336923, #441317, #12544, #79500 ) ) ;
#14975 = EDGE_CURVE ( 'NONE', #748255, #331924, #415099, .T. ) ;
#14977 = CARTESIAN_POINT ( 'NONE',  ( 14.64784477140095653, 30.30278643510590086, 3.231200154642381861 ) ) ;
#14978 = VERTEX_POINT ( 'NONE', #701059 ) ;
#14979 = CARTESIAN_POINT ( 'NONE',  ( 14.92317197813514262, 29.68679646447203879, 1.516287089211977968 ) ) ;
#14980 = CARTESIAN_POINT ( 'NONE',  ( -9.670169510593227713, 30.90839826229793275, -11.46681398447329592 ) ) ;
#14981 = ORIENTED_EDGE ( 'NONE', *, *, #609591, .T. ) ;
#14982 = CARTESIAN_POINT ( 'NONE',  ( -10.53541666666679966, -9.217824634105529213, -27.26294227697200157 ) ) ;
#14984 = CARTESIAN_POINT ( 'NONE',  ( 6.350000000000001421, 50.07482994400000109, -48.26000000000000512 ) ) ;
#14983 = LINE ( 'NONE', #130666, #759396 ) ;
#14985 = LINE ( 'NONE', #134596, #634817 ) ;
#14986 = CARTESIAN_POINT ( 'NONE',  ( -11.22931174942169719, -10.17999862696799340, -28.33497184795808366 ) ) ;
#14988 = EDGE_CURVE ( 'NONE', #379402, #603518, #668078, .T. ) ;
#14987 = SURFACE_STYLE_FILL_AREA ( #671530 ) ;
#14989 = CARTESIAN_POINT ( 'NONE',  ( 7.360000000000160192, 4.307946566471803074, -26.94999999999999929 ) ) ;
#14992 = VERTEX_POINT ( 'NONE', #21943 ) ;
#14991 = VERTEX_POINT ( 'NONE', #581508 ) ;
#14990 = DIRECTION ( 'NONE',  ( 1.000000000000000000, -2.984779340913810239E-15, -0.000000000000000000 ) ) ;
#14993 = EDGE_CURVE ( 'NONE', #176074, #603005, #555714, .T. ) ;
#14995 = ORIENTED_EDGE ( 'NONE', *, *, #158366, .F. ) ;
#14994 = CARTESIAN_POINT ( 'NONE',  ( -12.13493201252254927, 18.92299999999999827, -0.8469226341175153383 ) ) ;
#14998 = CARTESIAN_POINT ( 'NONE',  ( 6.467498113777089053, 19.60780012936089989, 27.02630105363200741 ) ) ;
#14997 = CARTESIAN_POINT ( 'NONE',  ( -10.15347323919900191, -10.12093740104949902, -28.48140000432433183 ) ) ;
#14996 = PRESENTATION_STYLE_ASSIGNMENT (( #385049 ) ) ;
#14999 = LINE ( 'NONE', #731166, #776966 ) ;
#15002 = VERTEX_POINT ( 'NONE', #708855 ) ;
#15001 =( GEOMETRIC_REPRESENTATION_CONTEXT ( 3 ) GLOBAL_UNCERTAINTY_ASSIGNED_CONTEXT ( ( #319327 ) ) GLOBAL_UNIT_ASSIGNED_CONTEXT ( ( #666632, #304909, #360651 ) ) REPRESENTATION_CONTEXT ( 'NONE', 'WORKASPACE' ) );
#15000 = CIRCLE ( 'NONE', #40600, 15.23999999999999844 ) ;
#15003 = FACE_OUTER_BOUND ( 'NONE', #32919, .T. ) ;
#15004 = CARTESIAN_POINT ( 'NONE',  ( -11.81551594357687662, 19.08585473667942267, -9.033256442915265083 ) ) ;
#15005 = ORIENTED_EDGE ( 'NONE', *, *, #508119, .F. ) ;
#15006 = CARTESIAN_POINT ( 'NONE',  ( -13.68834886936198281, 25.63109444749675703, -5.816806189546145589 ) ) ;
#15007 = CARTESIAN_POINT ( 'NONE',  ( 2.207484543029674562, 14.65472205138283535, -9.249599784016959703E-16 ) ) ;
#15008 = CARTESIAN_POINT ( 'NONE',  ( 12.10938960163611178, 8.398902637812280858, -1.953368629643161158 ) ) ;
#15011 = DIRECTION ( 'NONE',  ( -1.000000000000000000, -3.259387222699669870E-16, -3.146741282193379919E-16 ) ) ;
#15010 = FILL_AREA_STYLE ('',( #425125 ) ) ;
#15009 = FACE_OUTER_BOUND ( 'NONE', #506123, .T. ) ;
#15013 = DIRECTION ( 'NONE',  ( 0.1201063567773151403, 0.9927610301888770694, -6.015731256289667234E-17 ) ) ;
#15012 = CARTESIAN_POINT ( 'NONE',  ( -12.35175027914219825, -8.231492537381930319, -1.864004656490289014 ) ) ;
#15014 = CARTESIAN_POINT ( 'NONE',  ( 14.76135772179483574, 30.08817154187794785, 1.818914237290394587 ) ) ;
#15015 = CARTESIAN_POINT ( 'NONE',  ( 13.93969734542347538, 20.22816674450654162, 5.185650131911611282 ) ) ;
#15016 = DIRECTION ( 'NONE',  ( 3.406029107002224442E-15, 0.2653857127595284915, 0.9641423253146378380 ) ) ;
#15017 = CARTESIAN_POINT ( 'NONE',  ( 48.98014424432626157, 60.86883655000000459, -53.48213243087218416 ) ) ;
#15018 = CARTESIAN_POINT ( 'NONE',  ( 11.40373282578494063, -8.114565209700968396, -2.105612440954345299 ) ) ;
#15020 = CARTESIAN_POINT ( 'NONE',  ( 6.396762629269132638, 0.02540000000000000244, 10.11870382932680634 ) ) ;
#15019 =( NAMED_UNIT ( * ) PLANE_ANGLE_UNIT ( ) SI_UNIT ( $, .RADIAN. ) );
#15022 =( BOUNDED_CURVE ( )  B_SPLINE_CURVE ( 2, ( #415426, #773251, #470891, #542249, #785025, #598029, #292191, #112941, #482639 ),
 .UNSPECIFIED., .F., .F. ) 
 B_SPLINE_CURVE_WITH_KNOTS ( ( 3, 2, 2, 2, 3 ),
 ( 0.6964285714285712858, 0.7023809523809523281, 0.7142857142857143016, 0.7261904761904761640, 0.7321428571428570953 ),
 .UNSPECIFIED. ) 
 CURVE ( )  GEOMETRIC_REPRESENTATION_ITEM ( )  RATIONAL_B_SPLINE_CURVE ( ( 0.7257115473778391612, 0.7257115473778381620, 0.7778152922313297246, 0.6736078025243484868, 0.7778152922313297246, 0.6736078025243484868, 0.7778152922313297246, 0.7257115473778394943, 0.7257115473778390502 ) ) 
 REPRESENTATION_ITEM ( '' )  );
#15021 = CARTESIAN_POINT ( 'NONE',  ( 13.73898065595864004, 23.48016150168025362, -6.020037662617642837 ) ) ;
#15023 = EDGE_CURVE ( 'NONE', #515522, #343183, #45231, .T. ) ;
#15024 = ORIENTED_EDGE ( 'NONE', *, *, #44746, .T. ) ;
#15025 = B_SPLINE_CURVE_WITH_KNOTS ( 'NONE', 3,
 ( #390039, #501334, #16079, #143514 ),
 .UNSPECIFIED., .F., .F.,
 ( 4, 4 ),
 ( 0.000000000000000000, 1.000000000000000000 ),
 .UNSPECIFIED. ) ;
#15026 = CARTESIAN_POINT ( 'NONE',  ( 5.339140351027587883, 35.45219982231241573, 13.88163210871955933 ) ) ;
#15028 = FACE_OUTER_BOUND ( 'NONE', #211280, .T. ) ;
#15027 = FILL_AREA_STYLE ('',( #548129 ) ) ;
#15030 = DIRECTION ( 'NONE',  ( 1.000000000000000000, 0.000000000000000000, 0.000000000000000000 ) ) ;
#15029 = AXIS2_PLACEMENT_3D ( 'NONE', #289676, #715052, #177990 ) ;
#15033 = CARTESIAN_POINT ( 'NONE',  ( 13.39236350194852676, 23.59158562792916669, -6.756079267441167602 ) ) ;
#15032 = CARTESIAN_POINT ( 'NONE',  ( 10.44791666666650798, 9.077875868840132867, -27.06229173773270347 ) ) ;
#15031 = CARTESIAN_POINT ( 'NONE',  ( 4.483416735773984030, 35.22658190461856975, 14.18115392451485057 ) ) ;
#15034 = CARTESIAN_POINT ( 'NONE',  ( 8.324291143851615615, 6.650000000000197531, -27.00000000000000711 ) ) ;
#15035 = LINE ( 'NONE', #739106, #280647 ) ;
#15036 = B_SPLINE_CURVE_WITH_KNOTS ( 'NONE', 3,
 ( #423706, #387521, #498785, #9612, #383634, #745441 ),
 .UNSPECIFIED., .F., .F.,
 ( 4, 2, 4 ),
 ( 0.000000000000000000, 0.5000000000000000000, 1.000000000000000000 ),
 .UNSPECIFIED. ) ;
#15040 = CARTESIAN_POINT ( 'NONE',  ( 4.204184281243679600, -9.781776954714187511, -33.18000000000000682 ) ) ;
#15039 = DIRECTION ( 'NONE',  ( -0.3469323735892386740, 0.9378901471684927271, 0.000000000000000000 ) ) ;
#15038 =( LENGTH_UNIT ( ) NAMED_UNIT ( * ) SI_UNIT ( .MILLI., .METRE. ) );
#15037 = CARTESIAN_POINT ( 'NONE',  ( -8.536196905599705786, 18.01883370395699657, 26.98838811119522774 ) ) ;
#15041 = LINE ( 'NONE', #514903, #127112 ) ;
#15042 = ORIENTED_EDGE ( 'NONE', *, *, #274289, .F. ) ;
#15043 = PRESENTATION_STYLE_ASSIGNMENT (( #433011 ) ) ;
#15044 = CARTESIAN_POINT ( 'NONE',  ( 16.42239999999999611, 14.91690220999134020, 13.35302898308380470 ) ) ;
#15046 = CARTESIAN_POINT ( 'NONE',  ( 114.3000000000000114, 0.9473000000000015852, 86.34729999999998995 ) ) ;
#15045 = CARTESIAN_POINT ( 'NONE',  ( 12.26495043987341660, 7.773394239073250667, -2.508668907254310465 ) ) ;
#15047 = DIRECTION ( 'NONE',  ( 0.000000000000000000, 0.000000000000000000, -1.000000000000000000 ) ) ;
#15048 = ORIENTED_EDGE ( 'NONE', *, *, #141630, .T. ) ;
#15049 = CARTESIAN_POINT ( 'NONE',  ( 23.69999999999999929, 28.49999999999999645, 124.5692515032095997 ) ) ;
#15050 = DIRECTION ( 'NONE',  ( -0.7071378569466345576, -6.262746038427109037E-36, -0.7070757040606903132 ) ) ;
#15051 = VERTEX_POINT ( 'NONE', #160117 ) ;
#15052 = EDGE_CURVE ( 'NONE', #368548, #130310, #274276, .T. ) ;
#15053 = EDGE_CURVE ( 'NONE', #310608, #244687, #347134, .T. ) ;
#15054 = AXIS2_PLACEMENT_3D ( 'NONE', #60143, #8164, #564822 ) ;
#15055 = VERTEX_POINT ( 'NONE', #279575 ) ;
#15057 = ORIENTED_EDGE ( 'NONE', *, *, #198546, .T. ) ;
#15056 = CARTESIAN_POINT ( 'NONE',  ( -12.10918960163641422, 8.399999999999993250, -1.953367698507589179 ) ) ;
#15058 = ORIENTED_EDGE ( 'NONE', *, *, #261525, .T. ) ;
#15059 = ORIENTED_EDGE ( 'NONE', *, *, #275522, .T. ) ;
#15061 = CARTESIAN_POINT ( 'NONE',  ( 10.85329804830102773, 7.804976862790584669, -2.393349451427450258 ) ) ;
#15060 = CARTESIAN_POINT ( 'NONE',  ( 14.33505577033468725, 31.24482316022589146, -4.416579853328465255 ) ) ;
#15062 = SURFACE_SIDE_STYLE ('',( #540349 ) ) ;
#15064 = EDGE_LOOP ( 'NONE', ( #185031, #776061, #694857, #238365 ) ) ;
#15063 = CARTESIAN_POINT ( 'NONE',  ( -14.19999999999999751, 8.596349540849359983, -4.099999999999998757 ) ) ;
#15065 = CARTESIAN_POINT ( 'NONE',  ( 13.51274095532923702, 2.681620243487566224, 6.735862892551422121 ) ) ;
#15067 = CARTESIAN_POINT ( 'NONE',  ( 0.000000000000000000, 2.794000000000000039, 0.000000000000000000 ) ) ;
#15066 =( LENGTH_UNIT ( ) NAMED_UNIT ( * ) SI_UNIT ( .MILLI., .METRE. ) );
#15069 = VERTEX_POINT ( 'NONE', #521849 ) ;
#15068 = CARTESIAN_POINT ( 'NONE',  ( -13.61385998015435561, 27.33847833738879274, -6.297944058847774862 ) ) ;
#15070 = CARTESIAN_POINT ( 'NONE',  ( -11.77300981112950495, 8.967058416776554353, -27.52260867042780390 ) ) ;
#15072 = ORIENTED_EDGE ( 'NONE', *, *, #510758, .T. ) ;
#15071 = SURFACE_STYLE_USAGE ( .BOTH. , #746951 ) ;
#15073 = ORIENTED_EDGE ( 'NONE', *, *, #292427, .T. ) ;
#15074 = CARTESIAN_POINT ( 'NONE',  ( 11.14110426826299793, -8.970716371709388071, -2.270496749162661754 ) ) ;
#15075 = CARTESIAN_POINT ( 'NONE',  ( 10.99597434434170218, 8.680000000000015703, -27.36502577388069568 ) ) ;
#15077 = CARTESIAN_POINT ( 'NONE',  ( -11.43703133648840442, -7.743354028957926793, -2.475756823293583597 ) ) ;
#15076 = PLANE ( 'NONE',  #2511 ) ;
#15078 = AXIS2_PLACEMENT_3D ( 'NONE', #565602, #756534, #20752 ) ;
#15079 = STYLED_ITEM ( 'NONE', ( #35908 ), #152599 ) ;
#15080 =( NAMED_UNIT ( * ) PLANE_ANGLE_UNIT ( ) SI_UNIT ( $, .RADIAN. ) );
#15081 = SURFACE_STYLE_USAGE ( .BOTH. , #74884 ) ;
#15082 = CARTESIAN_POINT ( 'NONE',  ( -10.16172777582082887, -7.687397102771507562, -2.465169282099817227 ) ) ;
#15083 = CARTESIAN_POINT ( 'NONE',  ( -10.69655369080840046, -10.54188018025380558, -27.87842090709863285 ) ) ;
#15084 = EDGE_CURVE ( 'NONE', #545254, #698269, #121923, .T. ) ;
#15085 = CARTESIAN_POINT ( 'NONE',  ( -56.50000000000000711, -7.427241335952182055, 4.749999999999980460 ) ) ;
#15086 = CARTESIAN_POINT ( 'NONE',  ( -11.28984685212540739, -9.035359386862342745, -2.720215568289781949 ) ) ;
#15088 = ORIENTED_EDGE ( 'NONE', *, *, #249838, .F. ) ;
#15087 = CARTESIAN_POINT ( 'NONE',  ( 14.61281614187860711, 31.55432993001815234, -2.769792482412518186 ) ) ;
#15089 = CARTESIAN_POINT ( 'NONE',  ( 50.51400770717835087, 60.86883655000000459, -39.63464956125671534 ) ) ;
#15090 = CONICAL_SURFACE ( 'NONE', #497679, 0.7999999999999986011, 1.029744258676650537 ) ;
#15092 = CIRCLE ( 'NONE', #358382, 0.5999999999999998668 ) ;
#15091 = LINE ( 'NONE', #49507, #389312 ) ;
#15093 = DIRECTION ( 'NONE',  ( 0.000000000000000000, 1.000000000000000000, 0.000000000000000000 ) ) ;
#15094 = CIRCLE ( 'NONE', #244180, 2.500000000000000000 ) ;
#15095 = CARTESIAN_POINT ( 'NONE',  ( -18.10963430397704954, 16.29183116194178282, 1.337687396621017211 ) ) ;
#15096 = STYLED_ITEM ( 'NONE', ( #377371 ), #528094 ) ;
#15097 = CARTESIAN_POINT ( 'NONE',  ( -13.46200000000000507, 13.44645375836586076, 3.127750976637869940 ) ) ;
#15100 = ORIENTED_EDGE ( 'NONE', *, *, #282476, .F. ) ;
#15099 = CARTESIAN_POINT ( 'NONE',  ( 9.780547871127859949, 34.35318823226675988, 27.36450307545775118 ) ) ;
#15098 = VECTOR ( 'NONE', #396603, 1000.000000000000000 ) ;
#15101 = EDGE_CURVE ( 'NONE', #549552, #140523, #410698, .T. ) ;
#15102 = CARTESIAN_POINT ( 'NONE',  ( 12.17638990586545944, -8.979318112510256356, -2.934469468204234932 ) ) ;
#15105 = EDGE_CURVE ( 'NONE', #375120, #12477, #583873, .T. ) ;
#15104 = FILL_AREA_STYLE_COLOUR ( '', #53952 ) ;
#15103 = CARTESIAN_POINT ( 'NONE',  ( 0.2819480622697232430, 34.83848274375988296, -14.87032866790864460 ) ) ;
#15106 = CARTESIAN_POINT ( 'NONE',  ( -6.095995088721239519, 1.016781500452923259, -138.4808007006863591 ) ) ;
#15108 = ORIENTED_EDGE ( 'NONE', *, *, #168562, .T. ) ;
#15107 = CARTESIAN_POINT ( 'NONE',  ( 9.010000000000120579, -5.899999999999799627, -28.00000000000000000 ) ) ;
#15109 = CARTESIAN_POINT ( 'NONE',  ( 28.40000000000000213, 20.00000000000000000, -17.39999999999999858 ) ) ;
#15110 = CARTESIAN_POINT ( 'NONE',  ( -25.39999999999999503, 28.49999999999999645, 59.75000000000000000 ) ) ;
#15111 = CARTESIAN_POINT ( 'NONE',  ( 6.467498113777089053, 19.60780012936089989, 31.67398944802295091 ) ) ;
#15112 = B_SPLINE_CURVE_WITH_KNOTS ( 'NONE', 1,
 ( #659029, #110140 ),
 .UNSPECIFIED., .F., .F.,
 ( 2, 2 ),
 ( 0.000000000000000000, 1.000000000000000000 ),
 .UNSPECIFIED. ) ;
#15113 = CARTESIAN_POINT ( 'NONE',  ( -13.46200000000000507, 14.07079807994415965, 1.418969086409272995 ) ) ;
#15116 = ORIENTED_EDGE ( 'NONE', *, *, #204224, .F. ) ;
#15115 = CARTESIAN_POINT ( 'NONE',  ( 6.493416279124522461, 34.86640717709305903, -13.38064550109599615 ) ) ;
#15114 =( LENGTH_UNIT ( ) NAMED_UNIT ( * ) SI_UNIT ( .MILLI., .METRE. ) );
#15117 = CARTESIAN_POINT ( 'NONE',  ( -13.31984923060399773, 23.59168758041409930, 6.897952609657001410 ) ) ;
#15118 = VERTEX_POINT ( 'NONE', #171853 ) ;
#15121 = EDGE_CURVE ( 'NONE', #749915, #403669, #96295, .T. ) ;
#15120 = CARTESIAN_POINT ( 'NONE',  ( -11.84504522277653393, -15.42509455180399947, 6.600400849899505928 ) ) ;
#15119 = CARTESIAN_POINT ( 'NONE',  ( -12.99987614576745010, 25.18343661725888794, -7.225604547317419524 ) ) ;
#15122 = COLOUR_RGB ( '',0.4274509803921568429, 0.4588235294117646856, 0.4941176470588235503 ) ;
#15125 = EDGE_LOOP ( 'NONE', ( #554319, #651115, #547837, #590765 ) ) ;
#15124 = CIRCLE ( 'NONE', #168014, 1.206500000000013006 ) ;
#15123 = CARTESIAN_POINT ( 'NONE',  ( -10.41524685212540469, -9.264640613137620662, -27.72978443171023599 ) ) ;
#15126 = CARTESIAN_POINT ( 'NONE',  ( 2.225342613730983299, 35.80678706097388897, -14.83400992353784886 ) ) ;
#15130 = FILL_AREA_STYLE_COLOUR ( '', #684798 ) ;
#15129 = CARTESIAN_POINT ( 'NONE',  ( -0.8627240077105012839, 2.082800000000259111, -146.5044218749999629 ) ) ;
#15128 = CARTESIAN_POINT ( 'NONE',  ( 15.00000000000000533, -15.00000000000000000, 19.05000000000000071 ) ) ;
#15127 = CARTESIAN_POINT ( 'NONE',  ( -105.2159273172916443, 6.686338141025649051, 152.2999999999999829 ) ) ;
#15131 = CARTESIAN_POINT ( 'NONE',  ( -58.25985814339000513, -2.519275047062182971, 5.246601742067000806 ) ) ;
#15132 = COLOUR_RGB ( '',0.4274509803921568429, 0.4588235294117646856, 0.4941176470588235503 ) ;
#15133 = CARTESIAN_POINT ( 'NONE',  ( 12.79126577205772897, 19.44647071443995756, 7.588784420133594999 ) ) ;
#15134 = CARTESIAN_POINT ( 'NONE',  ( 10.74572589237690678, 8.183934443676974979, -1.985867988721902844 ) ) ;
#15135 = DIRECTION ( 'NONE',  ( -1.000000000000000000, -6.034944784262570588E-16, -3.019778998007795291E-31 ) ) ;
#15136 = CARTESIAN_POINT ( 'NONE',  ( 4.137131278325831829, 34.84987186536017134, -14.41818839799935148 ) ) ;
#15137 = CARTESIAN_POINT ( 'NONE',  ( 12.18530922571020625, 7.835638288754043224, -2.275441360020710846 ) ) ;
#15138 = CARTESIAN_POINT ( 'NONE',  ( -12.44666057316780261, 8.022244103362567103, -27.41015526921106371 ) ) ;
#15140 = EDGE_CURVE ( 'NONE', #80299, #742761, #507148, .T. ) ;
#15139 = CARTESIAN_POINT ( 'NONE',  ( -13.59999999999999964, -12.65000000000000036, -27.85000000000000142 ) ) ;
#15143 = LINE ( 'NONE', #190468, #145660 ) ;
#15142 = SURFACE_STYLE_FILL_AREA ( #623693 ) ;
#15141 = DIRECTION ( 'NONE',  ( 0.000000000000000000, 0.000000000000000000, -1.000000000000000000 ) ) ;
#15144 = ORIENTED_EDGE ( 'NONE', *, *, #531350, .F. ) ;
#15145 = SURFACE_SIDE_STYLE ('',( #70974 ) ) ;
#15146 = SURFACE_SIDE_STYLE ('',( #560032 ) ) ;
#15147 = CARTESIAN_POINT ( 'NONE',  ( 4.759319223680730460, 14.44999999999998863, -8.490080250320625410 ) ) ;
#15149 = CARTESIAN_POINT ( 'NONE',  ( -56.50000000000000711, 7.785585139999997573, -7.785585140000000237 ) ) ;
#15148 = CARTESIAN_POINT ( 'NONE',  ( 11.03911466982149925, -10.18938090109869954, -27.34877757655679886 ) ) ;
#15150 = EDGE_CURVE ( 'NONE', #613121, #127835, #664847, .T. ) ;
#15151 = CARTESIAN_POINT ( 'NONE',  ( 13.09561683382412767, 24.75888119982537461, 7.050599810929670141 ) ) ;
#15153 = FACE_OUTER_BOUND ( 'NONE', #649831, .T. ) ;
#15152 = CARTESIAN_POINT ( 'NONE',  ( -0.8627240077107781735, -2.082799999999899843, -148.5880156249999970 ) ) ;
#15154 = MECHANICAL_DESIGN_GEOMETRIC_PRESENTATION_REPRESENTATION (  '', ( #2028 ), #484708 ) ;
#15155 = PRESENTATION_STYLE_ASSIGNMENT (( #604042 ) ) ;
#15156 = CARTESIAN_POINT ( 'NONE',  ( 25.72858095663402267, -10.89420747791698574, -2.098605557218357731 ) ) ;
#15158 = COLOUR_RGB ( '',0.7764705882352941346, 0.7568627450980391913, 0.7372549019607843590 ) ;
#15157 = CARTESIAN_POINT ( 'NONE',  ( -2.810344827586360061, 14.44994999999999941, -19.25086206896549612 ) ) ;
#15160 = EDGE_CURVE ( 'NONE', #58379, #775132, #385563, .T. ) ;
#15159 = CARTESIAN_POINT ( 'NONE',  ( -1.115120889674438898, -14.27604611085980224, -0.02539999999999854527 ) ) ;
#15161 = EDGE_CURVE ( 'NONE', #61106, #612824, #433474, .T. ) ;
#15163 = CARTESIAN_POINT ( 'NONE',  ( -13.10181436550329970, -14.20000000000000107, -1.499999999999979794 ) ) ;
#15162 = CARTESIAN_POINT ( 'NONE',  ( 11.15405922571019204, 7.760113298794425241, -2.480052255019501661 ) ) ;
#15164 = CARTESIAN_POINT ( 'NONE',  ( 7.560000000000130171, -5.599999999999799805, -27.00000000000000000 ) ) ;
#15165 = CARTESIAN_POINT ( 'NONE',  ( -13.43660000000000565, -13.46588701210448669, 2.412522322458000357 ) ) ;
#15166 =( GEOMETRIC_REPRESENTATION_CONTEXT ( 3 ) GLOBAL_UNCERTAINTY_ASSIGNED_CONTEXT ( ( #89143 ) ) GLOBAL_UNIT_ASSIGNED_CONTEXT ( ( #222713, #429202, #473016 ) ) REPRESENTATION_CONTEXT ( 'NONE', 'WORKASPACE' ) );
#15167 = ORIENTED_EDGE ( 'NONE', *, *, #281133, .F. ) ;
#15169 = EDGE_LOOP ( 'NONE', ( #529532, #8761 ) ) ;
#15168 = CARTESIAN_POINT ( 'NONE',  ( -11.05918960163640108, -8.400000000000005684, -1.953367698507618044 ) ) ;
#15171 =( LENGTH_UNIT ( ) NAMED_UNIT ( * ) SI_UNIT ( .MILLI., .METRE. ) );
#15170 = CARTESIAN_POINT ( 'NONE',  ( -56.50000000000000711, -3.469446951953614189E-15, 0.000000000000000000 ) ) ;
#15172 = CARTESIAN_POINT ( 'NONE',  ( 14.16988673250495623, 20.57428467133307493, 4.920866581173244825 ) ) ;
#15173 = CARTESIAN_POINT ( 'NONE',  ( -11.13627293496969806, -9.264640613137620662, -27.72978443171023599 ) ) ;
#15175 = FILL_AREA_STYLE_COLOUR ( '', #667525 ) ;
#15174 = MECHANICAL_DESIGN_GEOMETRIC_PRESENTATION_REPRESENTATION (  '', ( #218666 ), #282334 ) ;
#15177 = CARTESIAN_POINT ( 'NONE',  ( -10.84460626830299823, 8.821789429500528357, -28.34012958541078930 ) ) ;
#15176 = CARTESIAN_POINT ( 'NONE',  ( -10.55000000000000071, 8.174889919936637384, -28.36792081163906687 ) ) ;
#15178 = PRESENTATION_LAYER_ASSIGNMENT (  '', '', ( #586335 ) ) ;
#15179 = DIRECTION ( 'NONE',  ( 1.000000000000000000, 0.000000000000000000, 0.000000000000000000 ) ) ;
#15181 = ORIENTED_EDGE ( 'NONE', *, *, #379220, .T. ) ;
#15180 = CARTESIAN_POINT ( 'NONE',  ( 1.877164594716792312, -0.6033384111719883869, -144.5759481914116407 ) ) ;
#15183 = VERTEX_POINT ( 'NONE', #660964 ) ;
#15182 = CONICAL_SURFACE ( 'NONE', #432743, 3.500000000000003109, 0.7853981633974538301 ) ;
#15184 = ORIENTED_EDGE ( 'NONE', *, *, #505349, .F. ) ;
#15185 = ORIENTED_EDGE ( 'NONE', *, *, #275389, .T. ) ;
#15186 = AXIS2_PLACEMENT_3D ( 'NONE', #15111, #373469, #504262 ) ;
#15188 = VERTEX_POINT ( 'NONE', #485675 ) ;
#15187 = B_SPLINE_CURVE_WITH_KNOTS ( 'NONE', 3,
 ( #736028, #664613, #187275, #191216 ),
 .UNSPECIFIED., .F., .F.,
 ( 4, 4 ),
 ( 2.000000000000000000, 3.000000000000000000 ),
 .UNSPECIFIED. ) ;
#15189 = CARTESIAN_POINT ( 'NONE',  ( -10.11055767767519775, 8.821789429500526580, -28.34012958541080351 ) ) ;
#15190 = CARTESIAN_POINT ( 'NONE',  ( 10.96901351879180098, 8.928259767230921184, -2.414146244791440132 ) ) ;
#15193 = EDGE_LOOP ( 'NONE', ( #662564, #51984, #53100, #464040 ) ) ;
#15192 = EDGE_CURVE ( 'NONE', #485678, #210014, #157306, .T. ) ;
#15191 = CARTESIAN_POINT ( 'NONE',  ( 4.903436691447656592, 34.61412024452999958, 26.90512518010684673 ) ) ;
#15194 = FILL_AREA_STYLE ('',( #560077 ) ) ;
#15195 = AXIS2_PLACEMENT_3D ( 'NONE', #254663, #680106, #500869 ) ;
#15198 = LINE ( 'NONE', #258146, #290084 ) ;
#15197 = CARTESIAN_POINT ( 'NONE',  ( -2.253489868476180380, 1.598062717636623109, 151.5631552803010891 ) ) ;
#15196 = CARTESIAN_POINT ( 'NONE',  ( -13.53285087283166810, 8.216749937238612134, -27.71901006922860944 ) ) ;
#15199 = CARTESIAN_POINT ( 'NONE',  ( 10.97721400842840467, 8.488928862253921181, -28.53424041186156757 ) ) ;
#15200 = ORIENTED_EDGE ( 'NONE', *, *, #51122, .F. ) ;
#15201 = EDGE_LOOP ( 'NONE', ( #83042, #357017, #261059, #251034 ) ) ;
#15203 = ORIENTED_EDGE ( 'NONE', *, *, #568968, .T. ) ;
#15202 =( GEOMETRIC_REPRESENTATION_CONTEXT ( 3 ) GLOBAL_UNCERTAINTY_ASSIGNED_CONTEXT ( ( #12120 ) ) GLOBAL_UNIT_ASSIGNED_CONTEXT ( ( #86485, #364073, #371887 ) ) REPRESENTATION_CONTEXT ( 'NONE', 'WORKASPACE' ) );
#15204 = DIRECTION ( 'NONE',  ( 0.000000000000000000, -1.000000000000000000, 0.000000000000000000 ) ) ;
#15205 = CARTESIAN_POINT ( 'NONE',  ( -0.2540000000000042224, 0.6377422726724032431, -11.43763410647703260 ) ) ;
#15206 = EDGE_CURVE ( 'NONE', #487439, #486605, #631907, .T. ) ;
#15207 = CARTESIAN_POINT ( 'NONE',  ( 14.61664260869840781, 26.60687227703632374, -3.369608379682522248 ) ) ;
#15208 = CARTESIAN_POINT ( 'NONE',  ( -11.75939411816679758, -15.48375333915367058, 7.691840640068946300 ) ) ;
#15209 = CARTESIAN_POINT ( 'NONE',  ( -11.70994800315510354, 8.400000000000027001, -27.18170343540923639 ) ) ;
#15210 = VERTEX_POINT ( 'NONE', #489591 ) ;
#15211 = VERTEX_POINT ( 'NONE', #123898 ) ;
#15212 = CARTESIAN_POINT ( 'NONE',  ( 6.467498113777089053, 19.60780012936089989, 26.84625042072061163 ) ) ;
#15213 = CARTESIAN_POINT ( 'NONE',  ( 11.99135356482842596, 18.89369427626996512, -8.798499630885604716 ) ) ;
#15214 = VERTEX_POINT ( 'NONE', #299171 ) ;
#15215 = COLOUR_RGB ( '',0.4274509803921568429, 0.4588235294117646856, 0.4941176470588235503 ) ;
#15216 = FACE_OUTER_BOUND ( 'NONE', #426784, .T. ) ;
#15217 = EDGE_CURVE ( 'NONE', #28686, #212903, #718655, .T. ) ;
#15218 = CARTESIAN_POINT ( 'NONE',  ( -58.90127950000000823, -2.616906119999989677, 6.211935080000000831 ) ) ;
#15219 = LINE ( 'NONE', #150442, #555835 ) ;
#15221 = EDGE_CURVE ( 'NONE', #661134, #450932, #489542, .T. ) ;
#15220 = MECHANICAL_DESIGN_GEOMETRIC_PRESENTATION_REPRESENTATION (  '', ( #625107 ), #599436 ) ;
#15223 = ORIENTED_EDGE ( 'NONE', *, *, #554581, .T. ) ;
#15222 = PRESENTATION_STYLE_ASSIGNMENT (( #496533 ) ) ;
#15224 = DIRECTION ( 'NONE',  ( 0.000000000000000000, -1.000000000000000000, 0.000000000000000000 ) ) ;
#15225 = CARTESIAN_POINT ( 'NONE',  ( -11.29252293496969806, 7.840000000000022062, -28.17331615074622420 ) ) ;
#15227 = CARTESIAN_POINT ( 'NONE',  ( -10.02196605037796218, 30.37851936826485399, 66.08083809482677395 ) ) ;
#15226 = CARTESIAN_POINT ( 'NONE',  ( 8.285085392061880327, -4.664999999999799307, -27.57000613297755010 ) ) ;
#15229 = CARTESIAN_POINT ( 'NONE',  ( -7.886845628264750552, -15.16089588977692060, 10.04210709732137907 ) ) ;
#15228 = CARTESIAN_POINT ( 'NONE',  ( -10.16625029293440008, 9.127703128661657672, -2.599999999999999201 ) ) ;
#15230 = STYLED_ITEM ( 'NONE', ( #596180 ), #495204 ) ;
#15231 = UNCERTAINTY_MEASURE_WITH_UNIT (LENGTH_MEASURE( 1.000000000000000082E-05 ), #17705, 'distance_accuracy_value', 'NONE');
#15232 = B_SPLINE_CURVE_WITH_KNOTS ( 'NONE', 3,
 ( #766924, #635790, #751271, #341566, #456813, #508487, #90984, #206449, #449023, #393353, #154677, #691661, #520263, #270136 ),
 .UNSPECIFIED., .F., .F.,
 ( 4, 2, 2, 2, 2, 2, 4 ),
 ( 0.000000000000000000, 0.1249999999999874545, 0.2499999999999749090, 0.4999999999999498179, 0.6249999999999350520, 0.7499999999999202860, 1.000000000000000000 ),
 .UNSPECIFIED. ) ;
#15233 = AXIS2_PLACEMENT_3D ( 'NONE', #513126, #20071, #684494 ) ;
#15234 = CARTESIAN_POINT ( 'NONE',  ( 10.02092571493549755, 34.29711329517383689, 27.41770652208773384 ) ) ;
#15240 = EDGE_CURVE ( 'NONE', #749644, #304317, #239437, .T. ) ;
#15239 = CARTESIAN_POINT ( 'NONE',  ( -12.71680767767519349, 7.840000000000014069, -27.52668384925382483 ) ) ;
#15238 = DIRECTION ( 'NONE',  ( -1.000000000000000000, 0.000000000000000000, 0.000000000000000000 ) ) ;
#15237 = CARTESIAN_POINT ( 'NONE',  ( -10.93250626830300121, 7.975535327887899761, -2.965280360995160347 ) ) ;
#15236 = CARTESIAN_POINT ( 'NONE',  ( 10.49369060843695678, 18.38818885911325651, 10.53985810522676658 ) ) ;
#15235 =( GEOMETRIC_REPRESENTATION_CONTEXT ( 3 ) GLOBAL_UNCERTAINTY_ASSIGNED_CONTEXT ( ( #222346 ) ) GLOBAL_UNIT_ASSIGNED_CONTEXT ( ( #259123, #568863, #127863 ) ) REPRESENTATION_CONTEXT ( 'NONE', 'WORKASPACE' ) );
#15241 = VECTOR ( 'NONE', #156608, 1000.000000000000000 ) ;
#15242 = ORIENTED_EDGE ( 'NONE', *, *, #259883, .T. ) ;
#15243 = CIRCLE ( 'NONE', #408996, 3.174999999999999822 ) ;
#15244 = CARTESIAN_POINT ( 'NONE',  ( 10.08647293496950326, 7.764640613137676617, -27.72978443171023599 ) ) ;
#15245 = CARTESIAN_POINT ( 'NONE',  ( 11.09353210480559682, -7.976239192043244053, -2.134791633151707835 ) ) ;
#15246 = CARTESIAN_POINT ( 'NONE',  ( 12.45978960163610516, 8.400000000000027001, -27.20336769850759495 ) ) ;
#15247 = DIRECTION ( 'NONE',  ( 1.000000000000000000, 0.000000000000000000, 0.000000000000000000 ) ) ;
#15250 = EDGE_CURVE ( 'NONE', #356333, #187187, #64106, .T. ) ;
#15249 = CARTESIAN_POINT ( 'NONE',  ( 9.709361979090793682, 60.86883655000000459, -52.46856882471953298 ) ) ;
#15248 = LINE ( 'NONE', #691425, #133568 ) ;
#15251 = AXIS2_PLACEMENT_3D ( 'NONE', #105243, #288462, #546347 ) ;
#15253 = ORIENTED_EDGE ( 'NONE', *, *, #688436, .T. ) ;
#15252 = DIRECTION ( 'NONE',  ( 0.000000000000000000, 0.000000000000000000, -1.000000000000000000 ) ) ;
#15254 = CARTESIAN_POINT ( 'NONE',  ( 13.65000000000000036, 8.400000000000000355, -27.85000000000000142 ) ) ;
#15255 =( GEOMETRIC_REPRESENTATION_CONTEXT ( 3 ) GLOBAL_UNCERTAINTY_ASSIGNED_CONTEXT ( ( #454960 ) ) GLOBAL_UNIT_ASSIGNED_CONTEXT ( ( #488593, #735258, #250199 ) ) REPRESENTATION_CONTEXT ( 'NONE', 'WORKASPACE' ) );
#15256 =( NAMED_UNIT ( * ) PLANE_ANGLE_UNIT ( ) SI_UNIT ( $, .RADIAN. ) );
#15257 = CARTESIAN_POINT ( 'NONE',  ( -107.4209553621634399, 7.571153846153854339, 152.3999999999999773 ) ) ;
#15260 = CARTESIAN_POINT ( 'NONE',  ( 114.3000000000000114, 12.69999999999999929, -15.25269999999997950 ) ) ;
#15259 =( BOUNDED_CURVE ( )  B_SPLINE_CURVE ( 3, ( #279060, #640811, #447156, #320206 ),
 .UNSPECIFIED., .F., .F. ) 
 B_SPLINE_CURVE_WITH_KNOTS ( ( 4, 4 ),
 ( 0.000000000000000000, 1.570796326794897002 ),
 .UNSPECIFIED. ) 
 CURVE ( )  GEOMETRIC_REPRESENTATION_ITEM ( )  RATIONAL_B_SPLINE_CURVE ( ( 1.000000000000000000, 0.8047378541243649375, 0.8047378541243649375, 1.000000000000000000 ) ) 
 REPRESENTATION_ITEM ( '' )  );
#15258 = SURFACE_STYLE_FILL_AREA ( #210121 ) ;
#15262 = CARTESIAN_POINT ( 'NONE',  ( -58.20127949962748204, 0.9864859369629974672, 3.795482695245999682 ) ) ;
#15261 = LINE ( 'NONE', #500483, #25872 ) ;
#15263 = ORIENTED_EDGE ( 'NONE', *, *, #290374, .F. ) ;
#15265 = EDGE_CURVE ( 'NONE', #770989, #7563, #32689, .T. ) ;
#15264 = B_SPLINE_CURVE_WITH_KNOTS ( 'NONE', 3,
 ( #625830, #323828, #565996, #21174 ),
 .UNSPECIFIED., .F., .F.,
 ( 4, 4 ),
 ( 0.000000000000000000, 1.000000000000000000 ),
 .UNSPECIFIED. ) ;
#15267 = CARTESIAN_POINT ( 'NONE',  ( 9.833388420746523195, -10.00410973606929943, -28.40023736955570399 ) ) ;
#15266 =( NAMED_UNIT ( * ) PLANE_ANGLE_UNIT ( ) SI_UNIT ( $, .RADIAN. ) );
#15268 = CARTESIAN_POINT ( 'NONE',  ( -8.135277535904661406, -11.13873400111309664, -37.04500000000000171 ) ) ;
#15269 =( NAMED_UNIT ( * ) PLANE_ANGLE_UNIT ( ) SI_UNIT ( $, .RADIAN. ) );
#15270 = CARTESIAN_POINT ( 'NONE',  ( -11.77711271551155825, 0.1830352069679020144, -9.560544465474986708 ) ) ;
#15273 = CONICAL_SURFACE ( 'NONE', #408436, 3.500000000000003109, 0.7853981633974538301 ) ;
#15272 = LINE ( 'NONE', #695354, #328237 ) ;
#15271 = CARTESIAN_POINT ( 'NONE',  ( -58.20127958450208183, -8.298883229461146982, -2.635927096544397052 ) ) ;
#15274 = EDGE_CURVE ( 'NONE', #523631, #768290, #657076, .T. ) ;
#15275 = DIRECTION ( 'NONE',  ( 0.000000000000000000, -0.000000000000000000, 1.000000000000000000 ) ) ;
#15276 = DIRECTION ( 'NONE',  ( 7.916454399217188800E-17, -1.711537534969349944E-16, 1.000000000000000000 ) ) ;
#15277 = CARTESIAN_POINT ( 'NONE',  ( 13.64178570378116184, 25.89244971590907696, 6.237121356211673628 ) ) ;
#15278 = FILL_AREA_STYLE_COLOUR ( '', #408673 ) ;
#15279 = CARTESIAN_POINT ( 'NONE',  ( 14.16295489107307226, 31.49336103896101946, -4.540576808449478641 ) ) ;
#15280 = CARTESIAN_POINT ( 'NONE',  ( 9.263451010570793898, -15.48375333915365992, -7.026733593048635207 ) ) ;
#15283 = DIRECTION ( 'NONE',  ( -1.097834264016541264E-15, 0.9641423253146379491, -0.2653857127595284360 ) ) ;
#15282 = DIRECTION ( 'NONE',  ( 1.000000000000000000, -0.000000000000000000, -0.000000000000000000 ) ) ;
#15281 = VECTOR ( 'NONE', #21977, 1000.000000000000000 ) ;
#15284 = CARTESIAN_POINT ( 'NONE',  ( -10.33739255904380094, -10.32465918605589650, -27.35653568760848131 ) ) ;
#15285 = CARTESIAN_POINT ( 'NONE',  ( 14.99914140731505796, 25.68488744247524025, -0.1604940226183566576 ) ) ;
#15287 = FACE_OUTER_BOUND ( 'NONE', #575588, .T. ) ;
#15286 = CARTESIAN_POINT ( 'NONE',  ( 9.538639438291141914, 18.91300000000000026, -0.8381999999999977247 ) ) ;
#15288 =( NAMED_UNIT ( * ) PLANE_ANGLE_UNIT ( ) SI_UNIT ( $, .RADIAN. ) );
#15289 = DIRECTION ( 'NONE',  ( -0.000000000000000000, 1.000000000000000000, -0.000000000000000000 ) ) ;
#15290 = EDGE_CURVE ( 'NONE', #386308, #696949, #303086, .T. ) ;
#15291 = COLOUR_RGB ( '',0.2509803921568627416, 0.2509803921568627416, 0.2509803921568627416 ) ;
#15292 = CARTESIAN_POINT ( 'NONE',  ( -11.05430767767520095, 8.680000000000015703, -27.36502577388069568 ) ) ;
#15293 = EDGE_LOOP ( 'NONE', ( #417653, #227563, #263193, #152457 ) ) ;
#15294 = EDGE_LOOP ( 'NONE', ( #159599, #602379 ) ) ;
#15295 = ORIENTED_EDGE ( 'NONE', *, *, #754028, .F. ) ;
#15297 = CARTESIAN_POINT ( 'NONE',  ( -13.04252293496970161, 7.839999999999988312, -2.923316150746160691 ) ) ;
#15296 = AXIS2_PLACEMENT_3D ( 'NONE', #760508, #700873, #685195 ) ;
#15298 = CARTESIAN_POINT ( 'NONE',  ( 11.91138823463425211, -8.138515466441498702, -3.116783978517861264 ) ) ;
#15299 = CARTESIAN_POINT ( 'NONE',  ( -11.99312293496969239, 7.839999999999988312, -2.923316150746160691 ) ) ;
#15300 = ORIENTED_EDGE ( 'NONE', *, *, #571188, .T. ) ;
#15301 = EDGE_LOOP ( 'NONE', ( #584294, #572245, #330918, #279516 ) ) ;
#15302 = LINE ( 'NONE', #739378, #366077 ) ;
#15303 = VERTEX_POINT ( 'NONE', #366613 ) ;
#15306 = CARTESIAN_POINT ( 'NONE',  ( 6.348296398941462471, -0.1501084946924070018, -137.9208260954086995 ) ) ;
#15305 = CYLINDRICAL_SURFACE ( 'NONE', #373443, 2.032000000000000028 ) ;
#15304 = CARTESIAN_POINT ( 'NONE',  ( 12.40145626830280712, 8.960000000000020393, -27.52668384925377865 ) ) ;
#15309 = CARTESIAN_POINT ( 'NONE',  ( 5.699979092291388660, 34.67586537525376400, 27.32211079811116861 ) ) ;
#15308 = CARTESIAN_POINT ( 'NONE',  ( -14.32347317239331730, -9.177825827385355240, -28.02797512930188262 ) ) ;
#15307 = DIRECTION ( 'NONE',  ( -0.000000000000000000, -4.907343444090899293E-15, 1.000000000000000000 ) ) ;
#15310 = CIRCLE ( 'NONE', #2752, 1.202689999999997594 ) ;
#15313 = EDGE_LOOP ( 'NONE', ( #475877, #768700, #510835, #744089 ) ) ;
#15312 = ADVANCED_FACE ( 'NONE', ( #354972 ), #597175, .T. ) ;
#15311 = CARTESIAN_POINT ( 'NONE',  ( -12.26644627450149017, 9.027941113728973122, -2.519827567553304615 ) ) ;
#15314 = PRESENTATION_STYLE_ASSIGNMENT (( #575858 ) ) ;
#15315 = CARTESIAN_POINT ( 'NONE',  ( 17.10379562581952584, 60.86883655000000459, -41.53581613886069590 ) ) ;
#15316 = VECTOR ( 'NONE', #519144, 1000.000000000000227 ) ;
#15317 = CONICAL_SURFACE ( 'NONE', #155301, 1.778000000000000025, 1.047197551196591414 ) ;
#15318 = LINE ( 'NONE', #325779, #86867 ) ;
#15320 = ORIENTED_EDGE ( 'NONE', *, *, #277933, .F. ) ;
#15319 = PLANE ( 'NONE',  #15978 ) ;
#15322 = CARTESIAN_POINT ( 'NONE',  ( -14.81343147452595943, 24.39717888323372463, -1.329943378808058352 ) ) ;
#15321 = CARTESIAN_POINT ( 'NONE',  ( 11.28335679862398244, -8.149675349147180725, -3.112888629333700141 ) ) ;
#15324 = VERTEX_POINT ( 'NONE', #295242 ) ;
#15323 = CARTESIAN_POINT ( 'NONE',  ( 14.52562840670508493, 30.70620860872212887, 3.195660928372251242 ) ) ;
#15325 = ORIENTED_EDGE ( 'NONE', *, *, #734924, .T. ) ;
#15326 = CARTESIAN_POINT ( 'NONE',  ( -12.63799999999974233, -7.653654087928939198, -2.464199633523640021 ) ) ;
#15327 = VERTEX_POINT ( 'NONE', #235527 ) ;
#15328 = CARTESIAN_POINT ( 'NONE',  ( -1.919320656460694568E-16, -1.567244251809542188, -145.7602812499999629 ) ) ;
#15329 = AXIS2_PLACEMENT_3D ( 'NONE', #101178, #594142, #45451 ) ;
#15330 = CARTESIAN_POINT ( 'NONE',  ( 49.88043526660879934, 60.86883655000000459, -51.61228068245002021 ) ) ;
#15331 = CARTESIAN_POINT ( 'NONE',  ( 12.16752293496949555, 7.839452125293174589, -2.277634658353278052 ) ) ;
#15332 = CARTESIAN_POINT ( 'NONE',  ( 2.683362594659822964, 5.080000000000000071, 14.78654664554987797 ) ) ;
#15333 = CARTESIAN_POINT ( 'NONE',  ( 9.940839601636108469, -7.871425591818558942, -2.415042991439499964 ) ) ;
#15334 = CARTESIAN_POINT ( 'NONE',  ( -13.68794610556815528, 31.71664053816140694, -5.817755669488540171 ) ) ;
#15336 = VERTEX_POINT ( 'NONE', #477880 ) ;
#15335 = PRESENTATION_LAYER_ASSIGNMENT (  '', '', ( #726895 ) ) ;
#15337 = CARTESIAN_POINT ( 'NONE',  ( 9.634999999999999787, -2.714999999999810232, -26.40199999999999747 ) ) ;
#15338 = DIRECTION ( 'NONE',  ( 0.000000000000000000, 0.000000000000000000, 1.000000000000000000 ) ) ;
#15339 = CARTESIAN_POINT ( 'NONE',  ( -102.1832707279988028, 5.123800094456044008, 152.2999999999999829 ) ) ;
#15340 = CARTESIAN_POINT ( 'NONE',  ( -11.84482394667521454, -10.26879224178511052, -28.50368557176100737 ) ) ;
#15341 = UNCERTAINTY_MEASURE_WITH_UNIT (LENGTH_MEASURE( 1.000000000000000082E-05 ), #663701, 'distance_accuracy_value', 'NONE');
#15342 = CARTESIAN_POINT ( 'NONE',  ( -14.49569399026131222, 27.28833383811095104, 3.856793653022747126 ) ) ;
#15343 = AXIS2_PLACEMENT_3D ( 'NONE', #374685, #617051, #748218 ) ;
#15344 = FILL_AREA_STYLE_COLOUR ( '', #701956 ) ;
#15345 = SURFACE_SIDE_STYLE ('',( #329728 ) ) ;
#15346 = FILL_AREA_STYLE ('',( #739432 ) ) ;
#15347 = CARTESIAN_POINT ( 'NONE',  ( -11.34565660749569993, 7.828824001624750117, -27.85000000000000142 ) ) ;
#15349 = ORIENTED_EDGE ( 'NONE', *, *, #685723, .F. ) ;
#15348 =( GEOMETRIC_REPRESENTATION_CONTEXT ( 3 ) GLOBAL_UNCERTAINTY_ASSIGNED_CONTEXT ( ( #541445 ) ) GLOBAL_UNIT_ASSIGNED_CONTEXT ( ( #200819, #741749, #193034 ) ) REPRESENTATION_CONTEXT ( 'NONE', 'WORKASPACE' ) );
#15350 = B_SPLINE_CURVE_WITH_KNOTS ( 'NONE', 3,
 ( #70591, #74554, #86328, #492147 ),
 .UNSPECIFIED., .F., .F.,
 ( 4, 4 ),
 ( 0.000000000000000000, 1.000000000000000000 ),
 .UNSPECIFIED. ) ;
#15351 = DIRECTION ( 'NONE',  ( 0.000000000000000000, 0.000000000000000000, 1.000000000000000000 ) ) ;
#15352 = CARTESIAN_POINT ( 'NONE',  ( -50.50000000000000000, 8.227241335952173884, -4.749999999999978684 ) ) ;
#15353 = CARTESIAN_POINT ( 'NONE',  ( 13.83236420911037534, 18.53980082425380616, -5.802217201207722219 ) ) ;
#15354 = CARTESIAN_POINT ( 'NONE',  ( 5.081497192378856553, 19.04999999999999716, -15.27293519267734290 ) ) ;
#15355 = CARTESIAN_POINT ( 'NONE',  ( 6.506868613610103047, 60.86883655000000459, -38.72853670968678585 ) ) ;
#15357 = ORIENTED_EDGE ( 'NONE', *, *, #479691, .T. ) ;
#15356 = CARTESIAN_POINT ( 'NONE',  ( 0.000000000000000000, -6.271035858362638758E-14, -152.3999999999999773 ) ) ;
#15359 = EDGE_CURVE ( 'NONE', #9544, #543220, #499428, .T. ) ;
#15358 = CARTESIAN_POINT ( 'NONE',  ( 13.82378766679323867, 20.54171265061925311, 5.822638980069563708 ) ) ;
#15360 = DIRECTION ( 'NONE',  ( 0.000000000000000000, -0.000000000000000000, -1.000000000000000000 ) ) ;
#15361 = DIRECTION ( 'NONE',  ( 1.000000000000000000, 0.000000000000000000, 0.000000000000000000 ) ) ;
#15362 = CARTESIAN_POINT ( 'NONE',  ( 10.80405922571020483, 7.760113298794425241, -2.480052255019501661 ) ) ;
#15366 = CARTESIAN_POINT ( 'NONE',  ( 7.008725464711377029, 14.04298754625907897, 4.000000000000000000 ) ) ;
#15365 = CARTESIAN_POINT ( 'NONE',  ( 12.12263458492520485, 18.55845775316454649, -8.834123087232550020 ) ) ;
#15364 = DIRECTION ( 'NONE',  ( 0.000000000000000000, 1.000000000000000000, 0.000000000000000000 ) ) ;
#15363 = CARTESIAN_POINT ( 'NONE',  ( -11.37922175408010617, -10.32178942950050526, -27.35987041458921709 ) ) ;
#15367 = ORIENTED_EDGE ( 'NONE', *, *, #296640, .F. ) ;
#15369 = PRESENTATION_STYLE_ASSIGNMENT (( #373727 ) ) ;
#15368 = CARTESIAN_POINT ( 'NONE',  ( 12.42594115328116189, 30.45744475295433418, -8.402141778641837533 ) ) ;
#15370 = CARTESIAN_POINT ( 'NONE',  ( 12.61725985010213336, -14.09699999999998887, -11.71923423799527164 ) ) ;
#15371 = SURFACE_STYLE_USAGE ( .BOTH. , #321971 ) ;
#15373 = CARTESIAN_POINT ( 'NONE',  ( -11.14688960163639919, 8.959999999999999076, -2.600000000000000089 ) ) ;
#15372 = CARTESIAN_POINT ( 'NONE',  ( -104.4082350095993235, 7.202363782051290464, 152.2999999999999829 ) ) ;
#15375 = CARTESIAN_POINT ( 'NONE',  ( 3.584611187394669773, 2.064263224601750046, -6.955949999999999633 ) ) ;
#15374 = DIRECTION ( 'NONE',  ( 0.000000000000000000, 0.000000000000000000, 1.000000000000000000 ) ) ;
#15376 = CARTESIAN_POINT ( 'NONE',  ( 11.30985821887456488, 7.658001772264161566, -2.600000000000000089 ) ) ;
#15377 = CIRCLE ( 'NONE', #498004, 0.5500000000000001554 ) ;
#15379 = CARTESIAN_POINT ( 'NONE',  ( -11.41702480412130072, 7.801687822174780074, -2.390640581755319793 ) ) ;
#15378 = DIRECTION ( 'NONE',  ( 0.7071067811865271446, 0.7071067811865678898, 0.000000000000000000 ) ) ;
#15380 = CARTESIAN_POINT ( 'NONE',  ( -12.43042293496969997, 8.120000000000000995, -2.115025773880680138 ) ) ;
#15381 = CARTESIAN_POINT ( 'NONE',  ( -1.511103984428574520, 1.511103984428269653, -149.7290312499999345 ) ) ;
#15382 = SURFACE_SIDE_STYLE ('',( #508399 ) ) ;
#15384 = ADVANCED_FACE ( 'NONE', ( #27966 ), #207103, .T. ) ;
#15383 = ORIENTED_EDGE ( 'NONE', *, *, #638225, .T. ) ;
#15385 = CARTESIAN_POINT ( 'NONE',  ( 11.30161466982150031, 8.978193905117649365, -2.264870015771948353 ) ) ;
#15388 = CARTESIAN_POINT ( 'NONE',  ( -2.106182812357733081, 35.40492994419355455, -14.85139704409333739 ) ) ;
#15387 = LINE ( 'NONE', #552407, #19238 ) ;
#15386 = CARTESIAN_POINT ( 'NONE',  ( 5.267046948035885023, 35.62182954063819551, 14.04486441843028999 ) ) ;
#15389 = CARTESIAN_POINT ( 'NONE',  ( -10.26187293496970199, 7.764640613137676617, -27.97021556828983435 ) ) ;
#15390 = EDGE_CURVE ( 'NONE', #251678, #759542, #390074, .T. ) ;
#15391 =( GEOMETRIC_REPRESENTATION_CONTEXT ( 3 ) GLOBAL_UNCERTAINTY_ASSIGNED_CONTEXT ( ( #564313 ) ) GLOBAL_UNIT_ASSIGNED_CONTEXT ( ( #455151, #276309, #41292 ) ) REPRESENTATION_CONTEXT ( 'NONE', 'WORKASPACE' ) );
#15392 = CARTESIAN_POINT ( 'NONE',  ( 10.29103960163609877, 8.928574408181450650, -27.66504299143949552 ) ) ;
#15394 = EDGE_CURVE ( 'NONE', #329214, #36595, #184976, .T. ) ;
#15393 = CARTESIAN_POINT ( 'NONE',  ( 11.12646482718413843, 7.820867324260668774, -28.18436240623462652 ) ) ;
#15395 = CARTESIAN_POINT ( 'NONE',  ( -11.13068760159659831, -7.967412611452441062, -2.227729495921650038 ) ) ;
#15397 = CARTESIAN_POINT ( 'NONE',  ( -58.90127950000000823, 1.283093960465997663, 7.481935080000001292 ) ) ;
#15396 = SURFACE_STYLE_FILL_AREA ( #560302 ) ;
#15398 = CARTESIAN_POINT ( 'NONE',  ( -89.18117675924975174, 86.15768138062567516, 0.3018779302217053928 ) ) ;
#15399 = PRESENTATION_LAYER_ASSIGNMENT (  '', '', ( #384141 ) ) ;
#15400 = CARTESIAN_POINT ( 'NONE',  ( -11.23263990586570138, 7.960892727365590282, -2.977881302265680041 ) ) ;
#15402 = CARTESIAN_POINT ( 'NONE',  ( 12.33764101100829258, 8.960000000000018616, -27.85000000000002984 ) ) ;
#15401 = CARTESIAN_POINT ( 'NONE',  ( 12.10360426826299829, -8.114641814145279852, -2.105745123743979708 ) ) ;
#15404 = ORIENTED_EDGE ( 'NONE', *, *, #474130, .F. ) ;
#15403 = DIRECTION ( 'NONE',  ( -1.987124227173926316E-30, -1.000000000000000000, 5.691349986800557739E-16 ) ) ;
#15406 = AXIS2_PLACEMENT_3D ( 'NONE', #519691, #146232, #646981 ) ;
#15405 = CARTESIAN_POINT ( 'NONE',  ( -13.46200000000000507, 13.38961337381291195, 2.554025411562816483 ) ) ;
#15407 = CARTESIAN_POINT ( 'NONE',  ( -12.71610332315600012, -8.970715245374393021, -2.929502600547532420 ) ) ;
#15409 = FILL_AREA_STYLE_COLOUR ( '', #528948 ) ;
#15408 = CARTESIAN_POINT ( 'NONE',  ( 9.643163397240456902, 14.73002377568370669, 0.7661339084840143032 ) ) ;
#15411 = AXIS2_PLACEMENT_3D ( 'NONE', #452741, #508326, #385385 ) ;
#15410 = FACE_OUTER_BOUND ( 'NONE', #415277, .T. ) ;
#15412 = EDGE_CURVE ( 'NONE', #449682, #144289, #243312, .T. ) ;
#15413 = CIRCLE ( 'NONE', #384155, 14.87299999999999578 ) ;
#15414 = DIRECTION ( 'NONE',  ( 0.000000000000000000, 0.000000000000000000, -1.000000000000000000 ) ) ;
#15415 = EDGE_CURVE ( 'NONE', #282557, #475852, #744151, .T. ) ;
#15417 = ORIENTED_EDGE ( 'NONE', *, *, #311170, .T. ) ;
#15416 = CARTESIAN_POINT ( 'NONE',  ( 11.69022181840057328, 17.66969703695030702, -9.194842280276663615 ) ) ;
#15418 = B_SPLINE_CURVE_WITH_KNOTS ( 'NONE', 3,
 ( #472124, #710907, #755874, #23993, #509209, #692373, #468193, #651248, #106264, #20088, #714847, #83822, #390125, #751969, #169972 ),
 .UNSPECIFIED., .F., .F.,
 ( 4, 1, 1, 1, 1, 1, 1, 1, 1, 1, 1, 1, 4 ),
 ( 0.000000000000000000, 0.1046181559388027205, 0.2020605617932693665, 0.2993861268529824371, 0.4009666540137802881, 0.4555466806977820360, 0.5142126999759555339, 0.5787876242298748419, 0.6489984922309643967, 0.7263756040001567715, 0.8103028654040377310, 0.9010840787243291627, 1.000000000000000000 ),
 .UNSPECIFIED. ) ;
#15419 = ORIENTED_EDGE ( 'NONE', *, *, #359660, .F. ) ;
#15420 = VERTEX_POINT ( 'NONE', #748017 ) ;
#15422 = COLOUR_RGB ( '',1.000000000000000000, 1.000000000000000000, 1.000000000000000000 ) ;
#15421 = CARTESIAN_POINT ( 'NONE',  ( 2.739341772151894894, 19.04999999999999716, -12.57661708860759653 ) ) ;
#15425 = ORIENTED_EDGE ( 'NONE', *, *, #226316, .F. ) ;
#15424 = CARTESIAN_POINT ( 'NONE',  ( 13.15000000000000036, -0.7491719517424459962, -29.64083500174480434 ) ) ;
#15423 = PRESENTATION_STYLE_ASSIGNMENT (( #75218 ) ) ;
#15426 = CARTESIAN_POINT ( 'NONE',  ( 8.835000000000160725, 3.335000000000194920, -27.00000000000000000 ) ) ;
#15428 = CARTESIAN_POINT ( 'NONE',  ( -12.70790131280003443, 8.554003886471857498, -27.12468791380580058 ) ) ;
#15427 = SURFACE_STYLE_USAGE ( .BOTH. , #504570 ) ;
#15429 = EDGE_CURVE ( 'NONE', #420964, #596383, #401395, .T. ) ;
#15430 = ORIENTED_EDGE ( 'NONE', *, *, #751829, .T. ) ;
#15431 = ORIENTED_EDGE ( 'NONE', *, *, #116255, .T. ) ;
#15432 = FACE_OUTER_BOUND ( 'NONE', #669501, .T. ) ;
#15433 = CARTESIAN_POINT ( 'NONE',  ( -58.85769005950800903, -8.396042565099007149, 0.9060606992460004117 ) ) ;
#15434 = CARTESIAN_POINT ( 'NONE',  ( -11.10217647779619909, -9.332941583223433923, -27.85000000000002984 ) ) ;
#15435 = CARTESIAN_POINT ( 'NONE',  ( 24.80312578896804609, 12.86268058122405655, -7.828615126159371940 ) ) ;
#15438 = EDGE_LOOP ( 'NONE', ( #409189, #476597, #58003, #90250 ) ) ;
#15437 = CARTESIAN_POINT ( 'NONE',  ( -10.69937293496969843, -10.00410973606929943, -27.29976263044429885 ) ) ;
#15436 = CARTESIAN_POINT ( 'NONE',  ( -12.69999999999999929, 1.469759855996695846E-15, 12.00149999999999828 ) ) ;
#15441 = EDGE_CURVE ( 'NONE', #146785, #779352, #655114, .T. ) ;
#15440 = CARTESIAN_POINT ( 'NONE',  ( 9.964216884816369912, -16.12899999999998357, -9.055965579608109550 ) ) ;
#15439 = CARTESIAN_POINT ( 'NONE',  ( 13.25149426293371491, 19.31900117801772510, -6.753076364652580210 ) ) ;
#15442 = CARTESIAN_POINT ( 'NONE',  ( 13.03790192247728541, 8.959825499722860798, -27.85000000000002274 ) ) ;
#15444 = VECTOR ( 'NONE', #107570, 1000.000000000000000 ) ;
#15443 = CARTESIAN_POINT ( 'NONE',  ( 12.03130508741319105, -7.839999999999976765, -2.600000000000008527 ) ) ;
#15445 = EDGE_CURVE ( 'NONE', #273230, #612622, #736219, .T. ) ;
#15446 = CARTESIAN_POINT ( 'NONE',  ( -8.634785898754556044, 20.17682262876741817, 27.86225042072061697 ) ) ;
#15448 = CARTESIAN_POINT ( 'NONE',  ( 3.301695758799999769, 0.02540000000000000244, 11.47272734405999728 ) ) ;
#15447 = CARTESIAN_POINT ( 'NONE',  ( 12.08861043843180916, -7.777637530110697028, -2.710960014216424074 ) ) ;
#15449 = CARTESIAN_POINT ( 'NONE',  ( -13.43660000000000565, -0.001185339332342244317, 0.008913071711027351421 ) ) ;
#15450 = FACE_OUTER_BOUND ( 'NONE', #665206, .T. ) ;
#15452 = CARTESIAN_POINT ( 'NONE',  ( 13.48740260661389634, 19.27352094468673371, -6.564298903476669445 ) ) ;
#15451 = CARTESIAN_POINT ( 'NONE',  ( 13.21168327188303948, -5.616192036789404263, -0.2994787200900620450 ) ) ;
#15453 = VERTEX_POINT ( 'NONE', #71976 ) ;
#15454 = CARTESIAN_POINT ( 'NONE',  ( -7.119851000000001484, -10.16674599999999984, -36.84510000000000218 ) ) ;
#15455 = STYLED_ITEM ( 'NONE', ( #332931 ), #460169 ) ;
#15457 =( NAMED_UNIT ( * ) PLANE_ANGLE_UNIT ( ) SI_UNIT ( $, .RADIAN. ) );
#15456 = FILL_AREA_STYLE_COLOUR ( '', #271880 ) ;
#15458 = DIRECTION ( 'NONE',  ( 0.000000000000000000, 0.000000000000000000, 1.000000000000000000 ) ) ;
#15459 = STYLED_ITEM ( 'NONE', ( #586751 ), #334707 ) ;
#15461 = SURFACE_STYLE_USAGE ( .BOTH. , #485035 ) ;
#15460 = CARTESIAN_POINT ( 'NONE',  ( -1.515860570949334974E-15, -12.69999999999999574, -12.37794090512249312 ) ) ;
#15462 = CARTESIAN_POINT ( 'NONE',  ( 13.55860327425401124, 20.75069418044316549, -6.113137680016400566 ) ) ;
#15463 = EDGE_CURVE ( 'NONE', #399735, #551111, #603680, .T. ) ;
#15465 = CARTESIAN_POINT ( 'NONE',  ( 11.99177176795109290, 19.21824633226512802, -9.010960717524474362 ) ) ;
#15464 = CARTESIAN_POINT ( 'NONE',  ( -13.44177641067232543, 27.50238250604169465, 6.657225440259745497 ) ) ;
#15466 = CARTESIAN_POINT ( 'NONE',  ( -11.62109685212538679, -8.959999999999997300, -2.923316150746189557 ) ) ;
#15467 = CARTESIAN_POINT ( 'NONE',  ( -87.84263703933017098, 86.34730000000000416, 5.050000002185004000 ) ) ;
#15469 = DIRECTION ( 'NONE',  ( -0.000000000000000000, -1.000000000000000000, -0.000000000000000000 ) ) ;
#15468 =( NAMED_UNIT ( * ) SI_UNIT ( $, .STERADIAN. ) SOLID_ANGLE_UNIT ( ) );
#15471 = CARTESIAN_POINT ( 'NONE',  ( 50.29199999999980975, 60.86883655000000459, -40.26197829432757658 ) ) ;
#15470 =( GEOMETRIC_REPRESENTATION_CONTEXT ( 3 ) GLOBAL_UNCERTAINTY_ASSIGNED_CONTEXT ( ( #233376 ) ) GLOBAL_UNIT_ASSIGNED_CONTEXT ( ( #175466, #652870, #350779 ) ) REPRESENTATION_CONTEXT ( 'NONE', 'WORKASPACE' ) );
#15472 = CARTESIAN_POINT ( 'NONE',  ( -86.34729999999996153, 89.95736296066984039, 5.050000000000053113 ) ) ;
#15474 = PRESENTATION_LAYER_ASSIGNMENT (  '', '', ( #117303 ) ) ;
#15473 =( GEOMETRIC_REPRESENTATION_CONTEXT ( 3 ) GLOBAL_UNCERTAINTY_ASSIGNED_CONTEXT ( ( #577391 ) ) GLOBAL_UNIT_ASSIGNED_CONTEXT ( ( #150145, #650953, #523591 ) ) REPRESENTATION_CONTEXT ( 'NONE', 'WORKASPACE' ) );
#15475 = UNCERTAINTY_MEASURE_WITH_UNIT (LENGTH_MEASURE( 1.000000000000000082E-05 ), #374780, 'distance_accuracy_value', 'NONE');
#15476 = DIRECTION ( 'NONE',  ( 0.000000000000000000, 0.000000000000000000, 1.000000000000000000 ) ) ;
#15478 = CARTESIAN_POINT ( 'NONE',  ( 15.86997626582278897, 18.91300000000000026, 0.8545974683544326211 ) ) ;
#15477 = PRESENTATION_STYLE_ASSIGNMENT (( #556446 ) ) ;
#15479 = CARTESIAN_POINT ( 'NONE',  ( -31.84142135623731207, 16.40857864376269859, 151.0000000000000000 ) ) ;
#15481 = MECHANICAL_DESIGN_GEOMETRIC_PRESENTATION_REPRESENTATION (  '', ( #663478 ), #79159 ) ;
#15480 = CARTESIAN_POINT ( 'NONE',  ( 1.009269152724259877, -3.664098490600442570, 18.87218926428885268 ) ) ;
#15482 = SURFACE_SIDE_STYLE ('',( #7617 ) ) ;
#15483 = LINE ( 'NONE', #190813, #17907 ) ;
#15485 = CARTESIAN_POINT ( 'NONE',  ( -11.58438960163640274, 8.400000000000027001, -28.49663230149241144 ) ) ;
#15484 = CARTESIAN_POINT ( 'NONE',  ( -10.75730626830300096, 8.824464672112110719, -27.48471963900479764 ) ) ;
#15486 =( NAMED_UNIT ( * ) SI_UNIT ( $, .STERADIAN. ) SOLID_ANGLE_UNIT ( ) );
#15487 = CARTESIAN_POINT ( 'NONE',  ( 13.22245450884281226, 20.28389058085594243, -7.082845660181177116 ) ) ;
#15489 = CARTESIAN_POINT ( 'NONE',  ( 11.03002293496949981, 8.679999999999999716, -27.36502577388069923 ) ) ;
#15488 = SURFACE_STYLE_FILL_AREA ( #624068 ) ;
#15490 = CARTESIAN_POINT ( 'NONE',  ( 21.37918122743608151, 22.06655482702176485, 26.82725249492920483 ) ) ;
#15491 = SURFACE_SIDE_STYLE ('',( #437359 ) ) ;
#15492 = CARTESIAN_POINT ( 'NONE',  ( 0.000000000000000000, 2.539999999999996039, 0.000000000000000000 ) ) ;
#15494 = EDGE_CURVE ( 'NONE', #11238, #74920, #314942, .T. ) ;
#15493 = ORIENTED_EDGE ( 'NONE', *, *, #749257, .F. ) ;
#15495 = CARTESIAN_POINT ( 'NONE',  ( 4.628226780812592978, 19.04745999999999739, -14.50915011987063075 ) ) ;
#15497 = EDGE_CURVE ( 'NONE', #491611, #22451, #286775, .T. ) ;
#15496 = STYLED_ITEM ( 'NONE', ( #698706 ), #263783 ) ;
#15499 = CARTESIAN_POINT ( 'NONE',  ( -38.09999999999999432, -3.469446951953614189E-15, 63.50000000000000000 ) ) ;
#15498 = CARTESIAN_POINT ( 'NONE',  ( 21.23010178257372260, -18.16395209931483734, -7.062150603724830056 ) ) ;
#15500 = DIRECTION ( 'NONE',  ( -3.491481338843133355E-15, 5.691349986800557739E-16, 1.000000000000000000 ) ) ;
#15501 = CARTESIAN_POINT ( 'NONE',  ( -16.33957725681186091, 15.55644386208660457, -13.66042274318813554 ) ) ;
#15502 = CARTESIAN_POINT ( 'NONE',  ( -58.65127950000000823, -7.466042580000005202, 1.179880760466000877 ) ) ;
#15503 = VERTEX_POINT ( 'NONE', #255170 ) ;
#15504 = CARTESIAN_POINT ( 'NONE',  ( 5.966926181364673454, 0.02540000000000000244, 10.90728378988129066 ) ) ;
#15505 = DIRECTION ( 'NONE',  ( 0.000000000000000000, 0.000000000000000000, 1.000000000000000000 ) ) ;
#15506 = CARTESIAN_POINT ( 'NONE',  ( 113.5379999999997125, -57.91199999999935244, 31.74999994399999181 ) ) ;
#15508 = ADVANCED_FACE ( 'NONE', ( #79788 ), #445780, .T. ) ;
#15507 = CARTESIAN_POINT ( 'NONE',  ( -13.50175356372157509, 19.26991107532906966, 6.534727149336529983 ) ) ;
#15510 = ORIENTED_EDGE ( 'NONE', *, *, #368200, .T. ) ;
#15509 = ORIENTED_EDGE ( 'NONE', *, *, #566677, .F. ) ;
#15512 = CARTESIAN_POINT ( 'NONE',  ( 12.15048797783838808, 30.15834041797141651, -8.577399210872647117 ) ) ;
#15511 = CARTESIAN_POINT ( 'NONE',  ( -17.01800000000000068, -14.60500000000000220, -9.069999999999994955 ) ) ;
#15513 = CARTESIAN_POINT ( 'NONE',  ( 11.19480626830280023, 7.978210570499514098, -28.34012958541078930 ) ) ;
#15514 = VERTEX_POINT ( 'NONE', #326607 ) ;
#15515 = CARTESIAN_POINT ( 'NONE',  ( -59.00127950000000965, -7.466042580000005202, 0.9798807604660003667 ) ) ;
#15516 = CARTESIAN_POINT ( 'NONE',  ( -10.18278974850299967, 7.961173839359029003, -2.977639386513470043 ) ) ;
#15517 = CARTESIAN_POINT ( 'NONE',  ( -12.20456661438076118, 7.899347962700857373, -28.41270785918628761 ) ) ;
#15521 = DIRECTION ( 'NONE',  ( 0.000000000000000000, 0.000000000000000000, -1.000000000000000000 ) ) ;
#15520 = CARTESIAN_POINT ( 'NONE',  ( 1.595448273638401693, 19.04746000000000095, -12.36202717060804446 ) ) ;
#15519 = FACE_OUTER_BOUND ( 'NONE', #268758, .T. ) ;
#15518 = STYLED_ITEM ( 'NONE', ( #51204 ), #755427 ) ;
#15525 = ORIENTED_EDGE ( 'NONE', *, *, #718110, .F. ) ;
#15524 = CARTESIAN_POINT ( 'NONE',  ( -12.35161466982170531, -10.47876180219750708, -27.51585171770463489 ) ) ;
#15523 = CARTESIAN_POINT ( 'NONE',  ( 10.76619800315479836, -8.946283351918859594, -2.791153663577770061 ) ) ;
#15522 = DIRECTION ( 'NONE',  ( -1.000000000000000000, 0.000000000000000000, -0.000000000000000000 ) ) ;
#15526 = SURFACE_SIDE_STYLE ('',( #560426 ) ) ;
#15527 =( NAMED_UNIT ( * ) PLANE_ANGLE_UNIT ( ) SI_UNIT ( $, .RADIAN. ) );
#15528 = CARTESIAN_POINT ( 'NONE',  ( 11.59193018545849974, 8.679999999999999716, -28.33497422611930361 ) ) ;
#15531 = ORIENTED_EDGE ( 'NONE', *, *, #173211, .T. ) ;
#15530 = EDGE_CURVE ( 'NONE', #466293, #368896, #669984, .T. ) ;
#15529 = CARTESIAN_POINT ( 'NONE',  ( -11.70230718731380293, 0.2540000000000007807, 9.762868763521487026 ) ) ;
#15532 = CARTESIAN_POINT ( 'NONE',  ( 7.060000000000139941, 0.2560371619972410251, -30.30232578333269799 ) ) ;
#15533 = FACE_OUTER_BOUND ( 'NONE', #674778, .T. ) ;
#15534 = PLANE ( 'NONE',  #283488 ) ;
#15537 = CARTESIAN_POINT ( 'NONE',  ( 8.610000000000129106, -4.934999999999799769, -27.50500000000000256 ) ) ;
#15536 = CARTESIAN_POINT ( 'NONE',  ( -2.418514270471537220, 36.26824084565176065, -14.67504514817814965 ) ) ;
#15535 = CARTESIAN_POINT ( 'NONE',  ( 6.107180959902907880, 1.739230744995583056, -140.2487623713529388 ) ) ;
#15538 = ORIENTED_EDGE ( 'NONE', *, *, #563988, .F. ) ;
#15539 = EDGE_CURVE ( 'NONE', #785283, #742076, #233389, .T. ) ;
#15540 = CARTESIAN_POINT ( 'NONE',  ( 2.125762979015845211, 4.089616248079670953E-14, -155.5581328124999629 ) ) ;
#15541 = VERTEX_POINT ( 'NONE', #99373 ) ;
#15542 = CARTESIAN_POINT ( 'NONE',  ( 7.360000000000148646, 1.100000000000201705, -26.41666666666666785 ) ) ;
#15543 = ORIENTED_EDGE ( 'NONE', *, *, #638375, .T. ) ;
#15544 = CARTESIAN_POINT ( 'NONE',  ( 10.67862308183610409, 8.178133532392207528, -1.969379820153089211 ) ) ;
#15546 = VERTEX_POINT ( 'NONE', #31847 ) ;
#15545 = UNCERTAINTY_MEASURE_WITH_UNIT (LENGTH_MEASURE( 1.000000000000000082E-05 ), #615896, 'distance_accuracy_value', 'NONE');
#15547 = CARTESIAN_POINT ( 'NONE',  ( 13.08130508741319353, 8.959999193612961932, -2.599049656468291669 ) ) ;
#15549 = CARTESIAN_POINT ( 'NONE',  ( 11.36760173788615980, -7.875710509778820700, -2.374527812417445372 ) ) ;
#15548 = B_SPLINE_CURVE_WITH_KNOTS ( 'NONE', 1,
 ( #529799, #657164, #772519 ),
 .UNSPECIFIED., .F., .F.,
 ( 2, 1, 2 ),
 ( 0.000000000000000000, 0.9996434801775351264, 1.000000000000000000 ),
 .UNSPECIFIED. ) ;
#15551 = CARTESIAN_POINT ( 'NONE',  ( -12.56576509800655650, -9.573998399760128564, -27.30646179478322466 ) ) ;
#15550 = CARTESIAN_POINT ( 'NONE',  ( 8.586143103499887630, 0.1830352069679015425, -12.50530051603757897 ) ) ;
#15552 = CARTESIAN_POINT ( 'NONE',  ( -13.69456038389763286, 6.041510607799270183, -0.3000000000000101474 ) ) ;
#15553 = ORIENTED_EDGE ( 'NONE', *, *, #363760, .F. ) ;
#15554 = CARTESIAN_POINT ( 'NONE',  ( 11.59707093503597264, 8.316388701767982283, -28.41422615003786589 ) ) ;
#15557 = ORIENTED_EDGE ( 'NONE', *, *, #632022, .T. ) ;
#15556 = LINE ( 'NONE', #262404, #664398 ) ;
#15555 = CARTESIAN_POINT ( 'NONE',  ( -11.62943167678454159, -10.41399999999998727, 11.62943167678456824 ) ) ;
#15558 = VERTEX_POINT ( 'NONE', #580571 ) ;
#15559 = CARTESIAN_POINT ( 'NONE',  ( -10.74572589237710396, 8.615023037364087699, -1.985502200729399203 ) ) ;
#15560 = EDGE_CURVE ( 'NONE', #714229, #69632, #451620, .T. ) ;
#15563 = CARTESIAN_POINT ( 'NONE',  ( 11.02847323919879940, -8.620937401049552307, -1.968599995675702541 ) ) ;
#15562 = CARTESIAN_POINT ( 'NONE',  ( 12.30847434434170040, 8.960547874706813687, -2.922365341646711911 ) ) ;
#15561 = CARTESIAN_POINT ( 'NONE',  ( 7.006793816773102535, 5.708333333333543536, -31.32943384860239888 ) ) ;
#15564 = CYLINDRICAL_SURFACE ( 'NONE', #764663, 15.23999999999999844 ) ;
#15565 = FACE_OUTER_BOUND ( 'NONE', #463174, .T. ) ;
#15566 = EDGE_LOOP ( 'NONE', ( #554944, #31505, #225733, #123919 ) ) ;
#15567 = AXIS2_PLACEMENT_3D ( 'NONE', #459981, #511715, #336959 ) ;
#15570 = CARTESIAN_POINT ( 'NONE',  ( -4.900000000000001243, 1.867586368699716531E-15, -15.25000000000002309 ) ) ;
#15569 = PRESENTATION_STYLE_ASSIGNMENT (( #139091 ) ) ;
#15568 = LINE ( 'NONE', #198740, #729775 ) ;
#15572 = ORIENTED_EDGE ( 'NONE', *, *, #446512, .T. ) ;
#15571 = CARTESIAN_POINT ( 'NONE',  ( -13.93151057133891335, 20.30345055166003476, -5.207604367256572608 ) ) ;
#15575 =( NAMED_UNIT ( * ) SI_UNIT ( $, .STERADIAN. ) SOLID_ANGLE_UNIT ( ) );
#15574 = CARTESIAN_POINT ( 'NONE',  ( -58.43608638897323004, 1.038165622749734007, 4.011935079999999765 ) ) ;
#15573 = CARTESIAN_POINT ( 'NONE',  ( 8.673727022599656777, -2.984999999999797815, -27.50500000000000256 ) ) ;
#15576 = CARTESIAN_POINT ( 'NONE',  ( -0.9559976185844091257, -1.246094532042527847, -144.2719999999999629 ) ) ;
#15578 = VERTEX_POINT ( 'NONE', #696217 ) ;
#15577 = CARTESIAN_POINT ( 'NONE',  ( -13.02432268268971960, 7.825878192473209261, -2.600000000000000089 ) ) ;
#15580 = ORIENTED_EDGE ( 'NONE', *, *, #203188, .F. ) ;
#15579 = VERTEX_POINT ( 'NONE', #636482 ) ;
#15581 = ORIENTED_EDGE ( 'NONE', *, *, #764929, .T. ) ;
#15582 = EDGE_CURVE ( 'NONE', #443340, #298364, #524816, .T. ) ;
#15583 = UNCERTAINTY_MEASURE_WITH_UNIT (LENGTH_MEASURE( 1.000000000000000082E-05 ), #130873, 'distance_accuracy_value', 'NONE');
#15584 = DIRECTION ( 'NONE',  ( 1.000000000000000000, 0.000000000000000000, 0.000000000000000000 ) ) ;
#15585 = CARTESIAN_POINT ( 'NONE',  ( -15.69299757156833763, -16.12899999999998712, 3.120639002071553758 ) ) ;
#15587 = VECTOR ( 'NONE', #567192, 1000.000000000000000 ) ;
#15586 = PLANE ( 'NONE',  #332399 ) ;
#15589 = CARTESIAN_POINT ( 'NONE',  ( 13.87754589887138756, 6.400312117734794803, -27.85000000000000142 ) ) ;
#15588 = CARTESIAN_POINT ( 'NONE',  ( -123.0329890739610192, 4.970145618941001153, 152.3999999999999773 ) ) ;
#15591 = CARTESIAN_POINT ( 'NONE',  ( -13.68541810609901255, 29.42454754270600148, -5.823728124789735894 ) ) ;
#15590 = DIRECTION ( 'NONE',  ( 0.9963984707624909953, -0.000000000000000000, 0.08479438343528168665 ) ) ;
#15593 = CARTESIAN_POINT ( 'NONE',  ( -11.75385029923962321, -9.494961547519563894, -27.44006081952969112 ) ) ;
#15592 = CARTESIAN_POINT ( 'NONE',  ( 14.78484156279436412, 14.93659659810125540, 2.531493622956253908 ) ) ;
#15595 = CIRCLE ( 'NONE', #612366, 2.499999999999974243 ) ;
#15594 = COLOUR_RGB ( '',0.2509803921568627416, 0.2509803921568627416, 0.2509803921568627416 ) ;
#15596 = CARTESIAN_POINT ( 'NONE',  ( -59.40033704844746865, -8.296042565099005728, -2.799648084654491775 ) ) ;
#15597 = CARTESIAN_POINT ( 'NONE',  ( -13.36331611448290602, 18.31852944612295175, 6.813372664583067007 ) ) ;
#15598 = CARTESIAN_POINT ( 'NONE',  ( -13.02717751604520835, 7.832944152980029884, -27.85000000000002274 ) ) ;
#15599 = CARTESIAN_POINT ( 'NONE',  ( -12.40862487733049058, 8.236913721256065912, -27.31116213876448384 ) ) ;
#15600 = B_SPLINE_CURVE_WITH_KNOTS ( 'NONE', 3,
 ( #685009, #140213, #136288, #756366 ),
 .UNSPECIFIED., .F., .F.,
 ( 4, 4 ),
 ( 0.000000000000000000, 1.000000000000000000 ),
 .UNSPECIFIED. ) ;
#15601 = CARTESIAN_POINT ( 'NONE',  ( -8.382118623954129433, -14.83850667830734515, 9.488591056973481486 ) ) ;
#15603 = DIRECTION ( 'NONE',  ( 1.131240564625439637E-16, 4.690997416412392070E-17, 1.000000000000000000 ) ) ;
#15602 = CARTESIAN_POINT ( 'NONE',  ( 8.935000000000000497, 5.679914034093630271, -32.25000000000000000 ) ) ;
#15604 = CARTESIAN_POINT ( 'NONE',  ( 12.34376524874817527, 18.69089890802114340, 8.296853371541445199 ) ) ;
#15605 = CARTESIAN_POINT ( 'NONE',  ( -5.755351148626889568, -9.911288913922859933, -34.31177858158561378 ) ) ;
#15606 = CARTESIAN_POINT ( 'NONE',  ( 12.87908038074448491, 25.61799098898885774, 7.689557114092942847 ) ) ;
#15608 = FILL_AREA_STYLE_COLOUR ( '', #340376 ) ;
#15607 = CARTESIAN_POINT ( 'NONE',  ( 2.038786046880000757, 14.34036971899999457, -0.02540000000000024183 ) ) ;
#15610 = CARTESIAN_POINT ( 'NONE',  ( 11.40651351879180098, 8.186430042638189519, -27.23965484629941969 ) ) ;
#15609 = CARTESIAN_POINT ( 'NONE',  ( -13.55000000000000071, 7.646068266449704609, -2.158921273345028702 ) ) ;
#15611 = PRESENTATION_STYLE_ASSIGNMENT (( #135247 ) ) ;
#15612 = CARTESIAN_POINT ( 'NONE',  ( -13.41774236094786232, 27.01721427015014143, -6.416410642872585335 ) ) ;
#15613 = CARTESIAN_POINT ( 'NONE',  ( 10.27509314446260547, 8.826262927194630237, -2.102968564761140691 ) ) ;
#15615 = STYLED_ITEM ( 'NONE', ( #534000 ), #203983 ) ;
#15614 = FILL_AREA_STYLE_COLOUR ( '', #206178 ) ;
#15616 = EDGE_CURVE ( 'NONE', #510798, #7726, #584514, .T. ) ;
#15617 = AXIS2_PLACEMENT_3D ( 'NONE', #483528, #710604, #229393 ) ;
#15618 = CARTESIAN_POINT ( 'NONE',  ( -58.88817538808570617, 2.716740030060063038, -0.3872390719835021589 ) ) ;
#15619 = CARTESIAN_POINT ( 'NONE',  ( 10.67862308183610409, 8.178133532392207528, -1.969379820153089211 ) ) ;
#15620 = CARTESIAN_POINT ( 'NONE',  ( -11.48530922571049295, 8.963810108927855680, -2.274484081838639149 ) ) ;
#15621 = CARTESIAN_POINT ( 'NONE',  ( -8.637294836894872319, 19.10980523246901797, 27.77222510426491908 ) ) ;
#15622 = COLOUR_RGB ( '',0.7529411764705882248, 0.7529411764705882248, 0.7529411764705882248 ) ;
#15623 = COLOUR_RGB ( '',0.4274509803921568429, 0.4588235294117646856, 0.4941176470588235503 ) ;
#15624 = CARTESIAN_POINT ( 'NONE',  ( 10.70771482718410006, -8.838966716637658649, -2.222239655610410036 ) ) ;
#15626 = EDGE_LOOP ( 'NONE', ( #238903, #161046, #51391, #441265 ) ) ;
#15625 = PRESENTATION_STYLE_ASSIGNMENT (( #31378 ) ) ;
#15628 = DIRECTION ( 'NONE',  ( 3.176351413029946969E-17, -0.7372773942655327373, -0.6755901449140788717 ) ) ;
#15627 = MECHANICAL_DESIGN_GEOMETRIC_PRESENTATION_REPRESENTATION (  '', ( #66838 ), #473881 ) ;
#15629 = VERTEX_POINT ( 'NONE', #517019 ) ;
#15630 = DIRECTION ( 'NONE',  ( 1.000000000000000000, 6.034944784262570588E-16, -2.234830161448484863E-17 ) ) ;
#15633 = VERTEX_POINT ( 'NONE', #457472 ) ;
#15632 = CARTESIAN_POINT ( 'NONE',  ( -13.54541279460333492, 31.55066086225860644, -6.142320238360653661 ) ) ;
#15631 = CARTESIAN_POINT ( 'NONE',  ( 7.839054982767419411, 34.65884580356787126, 27.25014435708692773 ) ) ;
#15634 = COLOUR_RGB ( '',0.4941176470588235503, 0.4941176470588235503, 0.4941176470588235503 ) ;
#15636 = ORIENTED_EDGE ( 'NONE', *, *, #44230, .T. ) ;
#15635 = ORIENTED_EDGE ( 'NONE', *, *, #238123, .T. ) ;
#15637 = CARTESIAN_POINT ( 'NONE',  ( -12.64090834576849964, 7.777144479520885056, -27.96682971559435060 ) ) ;
#15639 = CARTESIAN_POINT ( 'NONE',  ( -59.40293751637600650, -4.496042580000005451, -2.806360564480529174 ) ) ;
#15638 = CARTESIAN_POINT ( 'NONE',  ( -10.14480626830299670, 8.821789429500528357, -28.34012958541078930 ) ) ;
#15640 = CARTESIAN_POINT ( 'NONE',  ( 11.17338018545850531, -8.821789429500494606, -3.090129585410812840 ) ) ;
#15641 = FACE_OUTER_BOUND ( 'NONE', #501357, .T. ) ;
#15642 = UNCERTAINTY_MEASURE_WITH_UNIT (LENGTH_MEASURE( 1.000000000000000082E-05 ), #257579, 'distance_accuracy_value', 'NONE');
#15643 = CARTESIAN_POINT ( 'NONE',  ( -12.25542293496970103, -9.619999999999999218, -28.33497422611930361 ) ) ;
#15644 =( NAMED_UNIT ( * ) PLANE_ANGLE_UNIT ( ) SI_UNIT ( $, .RADIAN. ) );
#15646 = VERTEX_POINT ( 'NONE', #700138 ) ;
#15645 = CARTESIAN_POINT ( 'NONE',  ( 12.28438960163609650, 8.400000000000027001, -28.49663230149241144 ) ) ;
#15647 = ORIENTED_EDGE ( 'NONE', *, *, #35564, .T. ) ;
#15648 = FACE_OUTER_BOUND ( 'NONE', #759805, .T. ) ;
#15649 = VERTEX_POINT ( 'NONE', #218881 ) ;
#15650 = CARTESIAN_POINT ( 'NONE',  ( -11.81264101100859065, -9.339999999999966107, -27.85000000000002984 ) ) ;
#15652 = LINE ( 'NONE', #139181, #461755 ) ;
#15651 = CARTESIAN_POINT ( 'NONE',  ( 12.45918960163609412, 8.400000000000027001, -27.20336769850759495 ) ) ;
#15653 = CARTESIAN_POINT ( 'NONE',  ( 10.39672680953743544, -7.922081006101587164, -2.044646494302245987 ) ) ;
#15654 =( GEOMETRIC_REPRESENTATION_CONTEXT ( 3 ) GLOBAL_UNCERTAINTY_ASSIGNED_CONTEXT ( ( #408031 ) ) GLOBAL_UNIT_ASSIGNED_CONTEXT ( ( #50379, #297099, #535492 ) ) REPRESENTATION_CONTEXT ( 'NONE', 'WORKASPACE' ) );
#15655 =( GEOMETRIC_REPRESENTATION_CONTEXT ( 3 ) GLOBAL_UNCERTAINTY_ASSIGNED_CONTEXT ( ( #533922 ) ) GLOBAL_UNIT_ASSIGNED_CONTEXT ( ( #662426, #364193, #304565 ) ) REPRESENTATION_CONTEXT ( 'NONE', 'WORKASPACE' ) );
#15656 = FACE_OUTER_BOUND ( 'NONE', #147072, .T. ) ;
#15659 = CARTESIAN_POINT ( 'NONE',  ( -5.128868641459253475, 14.69538658510558449, 2.088874851039855596 ) ) ;
#15658 = COLOUR_RGB ( '',0.7764705882352941346, 0.7568627450980391913, 0.7372549019607843590 ) ;
#15657 = CARTESIAN_POINT ( 'NONE',  ( -58.28075811917400273, -4.406819889639025156, -2.662693207528998851 ) ) ;
#15660 = CARTESIAN_POINT ( 'NONE',  ( 11.42759331318846527, 30.75666857189609615, -9.716486569176728594 ) ) ;
#15662 = STYLED_ITEM ( 'NONE', ( #211514 ), #53231 ) ;
#15661 = DIRECTION ( 'NONE',  ( 1.000000000000000000, 0.000000000000000000, -1.931687193765310311E-16 ) ) ;
#15664 = ORIENTED_EDGE ( 'NONE', *, *, #93717, .F. ) ;
#15663 =( GEOMETRIC_REPRESENTATION_CONTEXT ( 3 ) GLOBAL_UNCERTAINTY_ASSIGNED_CONTEXT ( ( #266148 ) ) GLOBAL_UNIT_ASSIGNED_CONTEXT ( ( #497891, #255626, #442336 ) ) REPRESENTATION_CONTEXT ( 'NONE', 'WORKASPACE' ) );
#15667 =( LENGTH_UNIT ( ) NAMED_UNIT ( * ) SI_UNIT ( .MILLI., .METRE. ) );
#15666 = PRESENTATION_STYLE_ASSIGNMENT (( #759336 ) ) ;
#15665 = CARTESIAN_POINT ( 'NONE',  ( 9.585111459936060285, -10.75252669690380003, -28.14831332190260227 ) ) ;
#15669 = UNCERTAINTY_MEASURE_WITH_UNIT (LENGTH_MEASURE( 1.000000000000000082E-05 ), #487573, 'distance_accuracy_value', 'NONE');
#15668 = DIRECTION ( 'NONE',  ( -0.01262037086260102241, 0.03287719012654116008, -0.9993797159281718745 ) ) ;
#15671 = EDGE_CURVE ( 'NONE', #563508, #12221, #517710, .T. ) ;
#15670 = CARTESIAN_POINT ( 'NONE',  ( -12.13347434434189687, 8.960000000000025722, -27.52668384925382483 ) ) ;
#15672 = CARTESIAN_POINT ( 'NONE',  ( 4.317999999999731386, 54.32833655000001016, -1.270000000000003793 ) ) ;
#15673 = CARTESIAN_POINT ( 'NONE',  ( 2.026340778682672816, 35.75536712320893429, -14.86250124150659779 ) ) ;
#15674 = MECHANICAL_DESIGN_GEOMETRIC_PRESENTATION_REPRESENTATION (  '', ( #333448 ), #53873 ) ;
#15676 = B_SPLINE_CURVE_WITH_KNOTS ( 'NONE', 3,
 ( #653567, #478295, #530114, #108588, #784602, #239869, #724902, #605427, #180105, #593671, #665274, #120377, #48986, #291768, #592323, #644303, #405747, #520923 ),
 .UNSPECIFIED., .F., .F.,
 ( 4, 2, 2, 2, 2, 2, 2, 2, 4 ),
 ( 0.000000000000000000, 0.06250000000000000000, 0.1250000000000000000, 0.1875000000000000000, 0.2500000000000000000, 0.3125000000000000000, 0.3750000000000000000, 0.4375000000000000000, 0.5000000000000000000 ),
 .UNSPECIFIED. ) ;
#15675 = CARTESIAN_POINT ( 'NONE',  ( 12.69930840241372394, -10.30806373855818947, -28.46978180960454452 ) ) ;
#15679 = ORIENTED_EDGE ( 'NONE', *, *, #635178, .F. ) ;
#15678 = DIRECTION ( 'NONE',  ( 0.000000000000000000, 1.000000000000000000, 4.668246322198996266E-15 ) ) ;
#15677 = CYLINDRICAL_SURFACE ( 'NONE', #696011, 15.08759999999999124 ) ;
#15681 = VERTEX_POINT ( 'NONE', #570912 ) ;
#15680 = CARTESIAN_POINT ( 'NONE',  ( -14.79368658011269311, 24.56639147500854747, -1.533956030662255721 ) ) ;
#15682 = CARTESIAN_POINT ( 'NONE',  ( 11.78276998982238766, -8.399999999999982592, -1.940994798904950080 ) ) ;
#15683 = FILL_AREA_STYLE_COLOUR ( '', #716176 ) ;
#15684 = MECHANICAL_DESIGN_GEOMETRIC_PRESENTATION_REPRESENTATION (  '', ( #358970 ), #307929 ) ;
#15686 = PRESENTATION_LAYER_ASSIGNMENT (  '', '', ( #612995 ) ) ;
#15685 = CARTESIAN_POINT ( 'NONE',  ( 2.054506329113920504, 19.04745999999999739, -10.61655696202531729 ) ) ;
#15687 = CARTESIAN_POINT ( 'NONE',  ( -13.46200000000000507, 13.19477741733767573, 3.289668661780962733 ) ) ;
#15688 = UNCERTAINTY_MEASURE_WITH_UNIT (LENGTH_MEASURE( 1.000000000000000082E-05 ), #275533, 'distance_accuracy_value', 'NONE');
#15689 =( NAMED_UNIT ( * ) SI_UNIT ( $, .STERADIAN. ) SOLID_ANGLE_UNIT ( ) );
#15690 = ORIENTED_EDGE ( 'NONE', *, *, #612954, .T. ) ;
#15693 = CARTESIAN_POINT ( 'NONE',  ( 9.949306572532091053, -8.292298828939930644, -2.030781295779259921 ) ) ;
#15692 = CARTESIAN_POINT ( 'NONE',  ( 10.80405922571020483, -9.039682223419985618, -2.478966513120921089 ) ) ;
#15691 = CARTESIAN_POINT ( 'NONE',  ( -10.91255508741339675, -8.613569957361828955, -3.210345153700592036 ) ) ;
#15696 = CARTESIAN_POINT ( 'NONE',  ( -18.06421248623921372, -18.92299999999999827, 1.397000000000002018 ) ) ;
#15695 = CARTESIAN_POINT ( 'NONE',  ( -11.59851492985904997, 29.65678039361893781, -9.310241332745198051 ) ) ;
#15694 = DIRECTION ( 'NONE',  ( -0.000000000000000000, 1.000000000000000000, -0.000000000000000000 ) ) ;
#15697 = VERTEX_POINT ( 'NONE', #742266 ) ;
#15699 = CARTESIAN_POINT ( 'NONE',  ( -13.83428163643161213, 29.36729703499488764, -5.460663601408036527 ) ) ;
#15698 = CARTESIAN_POINT ( 'NONE',  ( -13.66771846208253116, 20.70504479087962224, -6.180091848686915412 ) ) ;
#15700 = VECTOR ( 'NONE', #377442, 1000.000000000000000 ) ;
#15701 = CARTESIAN_POINT ( 'NONE',  ( -11.80927898182272173, -9.616226023978670767, -27.35848905566529865 ) ) ;
#15702 = EDGE_CURVE ( 'NONE', #530781, #359618, #195357, .T. ) ;
#15705 = B_SPLINE_CURVE_WITH_KNOTS ( 'NONE', 1,
 ( #122915, #365639 ),
 .UNSPECIFIED., .F., .F.,
 ( 2, 2 ),
 ( 0.000000000000000000, 1.000000000000000000 ),
 .UNSPECIFIED. ) ;
#15704 = COLOUR_RGB ( '',1.000000000000000000, 1.000000000000000000, 1.000000000000000000 ) ;
#15703 = CARTESIAN_POINT ( 'NONE',  ( 12.76864255904349577, -9.336189891072107727, -27.52448408183858675 ) ) ;
#15706 = CARTESIAN_POINT ( 'NONE',  ( -12.34679737335429905, -10.27929416400896656, -28.27572506131284769 ) ) ;
#15707 = CARTESIAN_POINT ( 'NONE',  ( -56.50000000000000711, -8.229998780000002512, 4.750000660000002206 ) ) ;
#15708 = CARTESIAN_POINT ( 'NONE',  ( 7.640578910217293185, 35.79288150277445624, 12.90819715981835358 ) ) ;
#15710 = SURFACE_STYLE_USAGE ( .BOTH. , #79396 ) ;
#15709 = CARTESIAN_POINT ( 'NONE',  ( 11.30568760159629882, -7.967412611452419746, -2.972270504078360354 ) ) ;
#15711 = CARTESIAN_POINT ( 'NONE',  ( 6.790837833783885280, 34.69193501325696616, 27.69469077321980421 ) ) ;
#15712 = DIRECTION ( 'NONE',  ( 0.000000000000000000, 0.000000000000000000, -1.000000000000000000 ) ) ;
#15713 = DIRECTION ( 'NONE',  ( 0.000000000000000000, 0.03521623760889769361, -0.9993797159281718745 ) ) ;
#15714 = CARTESIAN_POINT ( 'NONE',  ( -13.39714487982928581, 30.09550705138566684, 6.459306519550796821 ) ) ;
#15715 =( LENGTH_UNIT ( ) NAMED_UNIT ( * ) SI_UNIT ( .MILLI., .METRE. ) );
#15716 = COLOUR_RGB ( '',0.4274509803921568429, 0.4588235294117646856, 0.4941176470588235503 ) ;
#15717 = CARTESIAN_POINT ( 'NONE',  ( -11.38288787773972643, -15.41959529048997091, 5.908595283378907936 ) ) ;
#15718 = CARTESIAN_POINT ( 'NONE',  ( 9.692963762046304055, 34.34659401189535544, 26.94544395567093886 ) ) ;
#15722 = CARTESIAN_POINT ( 'NONE',  ( -11.79229671316908856, 8.712119775542154443, -3.280173194938157177 ) ) ;
#15721 = CARTESIAN_POINT ( 'NONE',  ( -9.818891011008567204, -8.613569957361827178, -3.210345153700588483 ) ) ;
#15720 = CARTESIAN_POINT ( 'NONE',  ( 16.17264973081034540, 83.29999999999999716, 29.80000000000000071 ) ) ;
#15719 = CARTESIAN_POINT ( 'NONE',  ( -9.924768096636404024, 29.59955865293846955, -11.07726202859669229 ) ) ;
#15723 = CARTESIAN_POINT ( 'NONE',  ( -10.46603960163639790, 8.928574408181450650, -28.03495700856050021 ) ) ;
#15724 = AXIS2_PLACEMENT_3D ( 'NONE', #239246, #366433, #724291 ) ;
#15725 = VECTOR ( 'NONE', #291962, 1000.000000000000000 ) ;
#15727 = CARTESIAN_POINT ( 'NONE',  ( -58.85127950000000396, 0.4999999999999966693, 0.4999999999999996669 ) ) ;
#15726 = B_SPLINE_CURVE_WITH_KNOTS ( 'NONE', 3,
 ( #733290, #188493, #252169, #431155, #737250, #359814, #192441, #748975 ),
 .UNSPECIFIED., .F., .F.,
 ( 4, 2, 2, 4 ),
 ( 0.0009823095032503482982, 0.001561584893958646450, 0.001851222589312795635, 0.002140860284666944603 ),
 .UNSPECIFIED. ) ;
#15729 = CARTESIAN_POINT ( 'NONE',  ( -63.50000000000000000, 12.70000000000000107, -85.40000000000000568 ) ) ;
#15728 = CARTESIAN_POINT ( 'NONE',  ( 0.5079999999997413251, 55.59833654999999908, -4.318000000000193239 ) ) ;
#15731 = CARTESIAN_POINT ( 'NONE',  ( 9.210000000000148290, 3.044406861883400151, -28.63737642955920037 ) ) ;
#15730 = CARTESIAN_POINT ( 'NONE',  ( 11.38650098698368573, 8.636227323297726244, -2.084086673865069628 ) ) ;
#15732 = CARTESIAN_POINT ( 'NONE',  ( 7.203801947371609948, -4.158418755402473188, -6.956000000000000405 ) ) ;
#15733 = CARTESIAN_POINT ( 'NONE',  ( 16.00000000000000000, 80.00000000000000000, -17.25000000000000000 ) ) ;
#15735 =( GEOMETRIC_REPRESENTATION_CONTEXT ( 3 ) GLOBAL_UNCERTAINTY_ASSIGNED_CONTEXT ( ( #75827 ) ) GLOBAL_UNIT_ASSIGNED_CONTEXT ( ( #445664, #143446, #318704 ) ) REPRESENTATION_CONTEXT ( 'NONE', 'WORKASPACE' ) );
#15734 = CARTESIAN_POINT ( 'NONE',  ( 12.12056102245414557, 18.65265296422996144, -8.836967834670129918 ) ) ;
#15736 = ADVANCED_FACE ( 'NONE', ( #443942 ), #153484, .F. ) ;
#15737 = LINE ( 'NONE', #556719, #783891 ) ;
#15738 = CARTESIAN_POINT ( 'NONE',  ( 11.19624880718168036, 7.836147838109828179, -27.56651420458111090 ) ) ;
#15740 = ORIENTED_EDGE ( 'NONE', *, *, #477474, .T. ) ;
#15739 =( NAMED_UNIT ( * ) PLANE_ANGLE_UNIT ( ) SI_UNIT ( $, .RADIAN. ) );
#15741 = LINE ( 'NONE', #385822, #354333 ) ;
#15742 = DIRECTION ( 'NONE',  ( -1.000000000000000000, -3.122502256758251537E-17, -2.775557561562891351E-17 ) ) ;
#15744 = CARTESIAN_POINT ( 'NONE',  ( 49.77228080604974281, 60.86883655000000459, -51.97945701723453737 ) ) ;
#15743 = CARTESIAN_POINT ( 'NONE',  ( -9.099999999999985434, -0.001000000000001000089, 75.50000000000005684 ) ) ;
#15745 = DIRECTION ( 'NONE',  ( 0.000000000000000000, -0.9739534865502622596, 0.2267478909198230308 ) ) ;
#15746 = FACE_OUTER_BOUND ( 'NONE', #38776, .T. ) ;
#15747 = FACE_OUTER_BOUND ( 'NONE', #46472, .T. ) ;
#15748 = CARTESIAN_POINT ( 'NONE',  ( -12.70213842074679711, 7.840000000000021174, -28.17331615074619222 ) ) ;
#15749 = FILL_AREA_STYLE_COLOUR ( '', #133676 ) ;
#15750 = AXIS2_PLACEMENT_3D ( 'NONE', #38662, #273694, #389039 ) ;
#15751 = FILL_AREA_STYLE_COLOUR ( '', #50808 ) ;
#15752 = EDGE_CURVE ( 'NONE', #652347, #111558, #503449, .T. ) ;
#15754 = ORIENTED_EDGE ( 'NONE', *, *, #171550, .T. ) ;
#15753 = ORIENTED_EDGE ( 'NONE', *, *, #260102, .F. ) ;
#15755 = CARTESIAN_POINT ( 'NONE',  ( 5.102886292150549785, 35.70757899614175557, 14.10533769497851786 ) ) ;
#15757 = VERTEX_POINT ( 'NONE', #316997 ) ;
#15756 = CARTESIAN_POINT ( 'NONE',  ( 8.293082982229391220, -4.664999999999800195, -27.53085100059275803 ) ) ;
#15758 = CARTESIAN_POINT ( 'NONE',  ( -60.50578309557863577, 0.000000000000000000, 6.750000000000041744 ) ) ;
#15759 = EDGE_LOOP ( 'NONE', ( #180728, #162612, #575386, #226362 ) ) ;
#15760 = CARTESIAN_POINT ( 'NONE',  ( -12.08022293496970079, -8.679999999999999716, -2.115025773880709892 ) ) ;
#15761 =( GEOMETRIC_REPRESENTATION_CONTEXT ( 3 ) GLOBAL_UNCERTAINTY_ASSIGNED_CONTEXT ( ( #608826 ) ) GLOBAL_UNIT_ASSIGNED_CONTEXT ( ( #494199, #490301, #736979 ) ) REPRESENTATION_CONTEXT ( 'NONE', 'WORKASPACE' ) );
#15762 = ORIENTED_EDGE ( 'NONE', *, *, #298738, .F. ) ;
#15764 = DIRECTION ( 'NONE',  ( 0.000000000000000000, 0.000000000000000000, 1.000000000000000000 ) ) ;
#15763 = AXIS2_PLACEMENT_3D ( 'NONE', #71098, #492625, #735401 ) ;
#15765 = DIRECTION ( 'NONE',  ( -0.000000000000000000, -0.000000000000000000, 1.000000000000000000 ) ) ;
#15766 = DIRECTION ( 'NONE',  ( 0.000000000000000000, -1.000000000000000000, 0.000000000000000000 ) ) ;
#15768 = DIRECTION ( 'NONE',  ( 1.000000000000000000, 0.000000000000000000, -0.000000000000000000 ) ) ;
#15767 = CARTESIAN_POINT ( 'NONE',  ( -5.883593840103458206, 2.232485987267712080, -6.956000000000001293 ) ) ;
#15771 = ORIENTED_EDGE ( 'NONE', *, *, #239816, .T. ) ;
#15770 = VERTEX_POINT ( 'NONE', #257264 ) ;
#15769 = CARTESIAN_POINT ( 'NONE',  ( 4.317999999999999616, -22.02180000000000248, 5.396895979162472617E-16 ) ) ;
#15772 = PRESENTATION_LAYER_ASSIGNMENT (  '', '', ( #510854 ) ) ;
#15773 = FACE_OUTER_BOUND ( 'NONE', #142627, .T. ) ;
#15776 = ADVANCED_FACE ( 'NONE', ( #213127 ), #489665, .F. ) ;
#15775 = VERTEX_POINT ( 'NONE', #757914 ) ;
#15774 = CARTESIAN_POINT ( 'NONE',  ( 4.642734177215185554, 19.04999999999999716, -10.66800000000000281 ) ) ;
#15778 = CARTESIAN_POINT ( 'NONE',  ( 4.937425000384670248, 3.316160912831314533, -6.955999999999999517 ) ) ;
#15777 = CARTESIAN_POINT ( 'NONE',  ( 11.01402093492970025, -9.361310592114680418, -27.66150358420020083 ) ) ;
#15781 = ORIENTED_EDGE ( 'NONE', *, *, #107597, .F. ) ;
#15780 = FILL_AREA_STYLE_COLOUR ( '', #254810 ) ;
#15779 = SURFACE_STYLE_USAGE ( .BOTH. , #318477 ) ;
#15782 = ORIENTED_EDGE ( 'NONE', *, *, #294986, .T. ) ;
#15783 = EDGE_LOOP ( 'NONE', ( #422914, #39651, #44416, #485325 ) ) ;
#15784 = COLOUR_RGB ( '',0.2509803921568627416, 0.2509803921568627416, 0.2509803921568627416 ) ;
#15786 = CARTESIAN_POINT ( 'NONE',  ( 12.38550981112929072, -8.116470791611723357, -2.108913005641751770 ) ) ;
#15785 = CIRCLE ( 'NONE', #561959, 15.23999999999999844 ) ;
#15787 = CARTESIAN_POINT ( 'NONE',  ( 11.67193284321272451, 8.541485709195033138, -28.46557334175063048 ) ) ;
#15788 = AXIS2_PLACEMENT_3D ( 'NONE', #300677, #13707, #435569 ) ;
#15789 = CARTESIAN_POINT ( 'NONE',  ( 7.295991928934187243, 0.02540000000000000244, 9.871742254403429229 ) ) ;
#15790 = ADVANCED_FACE ( 'NONE', ( #507322, #750089, #85870 ), #14312, .F. ) ;
#15791 = AXIS2_PLACEMENT_3D ( 'NONE', #519334, #762046, #455869 ) ;
#15792 = DIRECTION ( 'NONE',  ( -1.000000000000000000, 0.000000000000000000, 0.000000000000000000 ) ) ;
#15793 = CARTESIAN_POINT ( 'NONE',  ( 21.41850514748844958, 21.81466204216215132, 27.67741587859942953 ) ) ;
#15795 =( LENGTH_UNIT ( ) NAMED_UNIT ( * ) SI_UNIT ( .MILLI., .METRE. ) );
#15794 = CARTESIAN_POINT ( 'NONE',  ( 12.02016868209885381, 19.58661245023228403, 8.759090931117400558 ) ) ;
#15797 = CARTESIAN_POINT ( 'NONE',  ( -14.04441431316994837, 25.09161266233764920, -4.894952052883353666 ) ) ;
#15796 = CARTESIAN_POINT ( 'NONE',  ( 11.06756014287073953, 8.998557855684000018, -2.389413784487914860 ) ) ;
#15798 = AXIS2_PLACEMENT_3D ( 'NONE', #588936, #712399, #44178 ) ;
#15799 = VERTEX_POINT ( 'NONE', #773582 ) ;
#15801 = DIRECTION ( 'NONE',  ( -0.000000000000000000, 1.000000000000000000, -0.000000000000000000 ) ) ;
#15800 =( NAMED_UNIT ( * ) PLANE_ANGLE_UNIT ( ) SI_UNIT ( $, .RADIAN. ) );
#15802 = SURFACE_SIDE_STYLE ('',( #52149 ) ) ;
#15803 = LINE ( 'NONE', #739889, #645194 ) ;
#15804 = CARTESIAN_POINT ( 'NONE',  ( 11.95776998982241501, 8.400000000000027001, -28.50900520109509984 ) ) ;
#15805 = B_SPLINE_CURVE_WITH_KNOTS ( 'NONE', 1,
 ( #505538, #561276 ),
 .UNSPECIFIED., .F., .F.,
 ( 2, 2 ),
 ( 0.000000000000000000, 1.000000000000000000 ),
 .UNSPECIFIED. ) ;
#15806 = CARTESIAN_POINT ( 'NONE',  ( -10.53278974850299932, -8.838826160640959273, -2.977639386513490027 ) ) ;
#15807 = ORIENTED_EDGE ( 'NONE', *, *, #768931, .F. ) ;
#15810 = CARTESIAN_POINT ( 'NONE',  ( -12.78002293496969877, 8.120000000000000995, -2.115025773880680138 ) ) ;
#15809 = CARTESIAN_POINT ( 'NONE',  ( 27.90238229840104012, -1.449366951852803398, -7.024395920017681760 ) ) ;
#15808 = DIRECTION ( 'NONE',  ( 3.486501778434070012E-16, 1.000000000000000000, 1.889946501243180212E-15 ) ) ;
#15811 = EDGE_CURVE ( 'NONE', #55704, #231167, #337682, .T. ) ;
#15812 = CARTESIAN_POINT ( 'NONE',  ( -11.78419941353559608, -7.843913452680010501, -2.448779523285092630 ) ) ;
#15813 = ADVANCED_FACE ( 'NONE', ( #169084 ), #336509, .F. ) ;
#15816 = CARTESIAN_POINT ( 'NONE',  ( -13.09959160431216141, 27.02877576223281864, -7.043212191093774166 ) ) ;
#15815 = PRESENTATION_LAYER_ASSIGNMENT (  '', '', ( #523946 ) ) ;
#15814 =( NAMED_UNIT ( * ) SI_UNIT ( $, .STERADIAN. ) SOLID_ANGLE_UNIT ( ) );
#15817 = ORIENTED_EDGE ( 'NONE', *, *, #300387, .T. ) ;
#15819 = CARTESIAN_POINT ( 'NONE',  ( -9.783225892377123145, -7.867829295262049882, -2.786215412756197551 ) ) ;
#15818 = LINE ( 'NONE', #684158, #522071 ) ;
#15821 = CARTESIAN_POINT ( 'NONE',  ( -5.795161780726902023, 34.83056025456372140, -13.69752638016083779 ) ) ;
#15820 = PLANE ( 'NONE',  #386499 ) ;
#15822 =( NAMED_UNIT ( * ) SI_UNIT ( $, .STERADIAN. ) SOLID_ANGLE_UNIT ( ) );
#15823 = VERTEX_POINT ( 'NONE', #761838 ) ;
#15824 = AXIS2_PLACEMENT_3D ( 'NONE', #716801, #776452, #768598 ) ;
#15825 = CARTESIAN_POINT ( 'NONE',  ( 0.7521258025697485916, 19.04745999999999384, -11.82430898370809835 ) ) ;
#15826 = PRESENTATION_STYLE_ASSIGNMENT (( #318525 ) ) ;
#15827 =( GEOMETRIC_REPRESENTATION_CONTEXT ( 3 ) GLOBAL_UNCERTAINTY_ASSIGNED_CONTEXT ( ( #472306 ) ) GLOBAL_UNIT_ASSIGNED_CONTEXT ( ( #624210, #731817, #676160 ) ) REPRESENTATION_CONTEXT ( 'NONE', 'WORKASPACE' ) );
#15829 = AXIS2_PLACEMENT_3D ( 'NONE', #659270, #233798, #651401 ) ;
#15828 = CARTESIAN_POINT ( 'NONE',  ( -121.8074877301060894, 6.496230452763319008, 152.2999999999999829 ) ) ;
#15830 = CARTESIAN_POINT ( 'NONE',  ( -11.14588842074680741, 9.035359386862364062, -27.72978443171019336 ) ) ;
#15833 = ORIENTED_EDGE ( 'NONE', *, *, #431419, .F. ) ;
#15832 = AXIS2_PLACEMENT_3D ( 'NONE', #180855, #594438, #427436 ) ;
#15831 = CARTESIAN_POINT ( 'NONE',  ( -13.59394805194804867, 18.91300000000000026, -0.2592779220779203309 ) ) ;
#15834 = ORIENTED_EDGE ( 'NONE', *, *, #135362, .F. ) ;
#15835 = EDGE_LOOP ( 'NONE', ( #654617, #429235, #711689, #15862, #11895, #418376, #581660, #123742 ) ) ;
#15836 = EDGE_CURVE ( 'NONE', #254404, #194064, #110731, .T. ) ;
#15837 = CARTESIAN_POINT ( 'NONE',  ( -11.99312293496969239, 7.840000000000022062, -28.17331615074622420 ) ) ;
#15838 = CARTESIAN_POINT ( 'NONE',  ( 7.169798201751694577, 0.000000000000000000, 11.06247962958449804 ) ) ;
#15839 = CARTESIAN_POINT ( 'NONE',  ( -37.78183650934915505, -2.136174662669374946, -15.10084969535871302 ) ) ;
#15840 = EDGE_CURVE ( 'NONE', #752429, #601961, #72683, .T. ) ;
#15841 = PRESENTATION_STYLE_ASSIGNMENT (( #620463 ) ) ;
#15843 = FILL_AREA_STYLE ('',( #493230 ) ) ;
#15842 = CARTESIAN_POINT ( 'NONE',  ( 3.892222008069008421, 4.741609221619100367, 27.07865480592347396 ) ) ;
#15844 = CARTESIAN_POINT ( 'NONE',  ( -13.04272293496970292, -10.45999999999999908, -28.17331615074622420 ) ) ;
#15848 = CARTESIAN_POINT ( 'NONE',  ( -10.06604816051770079, 8.946633413102588861, -2.791276155829239602 ) ) ;
#15847 = CARTESIAN_POINT ( 'NONE',  ( -59.05127950000003523, -7.468800024047817843, 0.6798814204660256211 ) ) ;
#15846 = SURFACE_STYLE_USAGE ( .BOTH. , #747752 ) ;
#15845 = CARTESIAN_POINT ( 'NONE',  ( -13.46200000000000507, 13.99591810628799138, -1.022741541536694276 ) ) ;
#15850 = ORIENTED_EDGE ( 'NONE', *, *, #423983, .T. ) ;
#15849 = CARTESIAN_POINT ( 'NONE',  ( 11.21889101100829578, -9.686430042638122018, -28.46034515370062223 ) ) ;
#15851 = VERTEX_POINT ( 'NONE', #523009 ) ;
#15852 = B_SPLINE_SURFACE_WITH_KNOTS ( 'NONE', 3, 1, ( 
 ( #461734, #410168 ),
 ( #648669, #708329 ),
 ( #652604, #215372 ),
 ( #636895, #211427 ) ),
 .UNSPECIFIED., .F., .F., .F.,
 ( 4, 4 ),
 ( 2, 2 ),
 ( 0.000000000000000000, 1.000000000000000000 ),
 ( 0.000000000000000000, 1.000000000000000000 ),
 .UNSPECIFIED. ) ;
#15853 =( NAMED_UNIT ( * ) PLANE_ANGLE_UNIT ( ) SI_UNIT ( $, .RADIAN. ) );
#15854 = B_SPLINE_SURFACE_WITH_KNOTS ( 'NONE', 1, 3, ( 
 ( #714231, #169353, #277089, #38147 ),
 ( #706367, #280996, #273175, #519400 ) ),
 .UNSPECIFIED., .F., .F., .F.,
 ( 2, 2 ),
 ( 4, 4 ),
 ( 0.000000000000000000, 1.000000000000000000 ),
 ( 0.000000000000000000, 0.9999997340002997337 ),
 .UNSPECIFIED. ) ;
#15855 = EDGE_CURVE ( 'NONE', #595224, #656519, #591861, .T. ) ;
#15857 = CARTESIAN_POINT ( 'NONE',  ( -13.49671642203159294, 19.27114276156473593, 6.545127699745383332 ) ) ;
#15856 = CARTESIAN_POINT ( 'NONE',  ( -2.751244458133978554, 36.17293429150695516, -14.74552996441928343 ) ) ;
#15859 = CARTESIAN_POINT ( 'NONE',  ( 7.937670191211373627, 60.86883655000000459, -46.32572743127164472 ) ) ;
#15858 = CARTESIAN_POINT ( 'NONE',  ( -6.093607969267298863, 1.786191363131929277, -140.0784203657776459 ) ) ;
#15860 = CARTESIAN_POINT ( 'NONE',  ( -11.02862308183639861, 8.620795959180808765, -27.21900421151302041 ) ) ;
#15862 = ORIENTED_EDGE ( 'NONE', *, *, #116012, .T. ) ;
#15861 = CARTESIAN_POINT ( 'NONE',  ( -91.88571270000001334, 87.66327730631041959, 2.800000001092527668 ) ) ;
#15864 = ORIENTED_EDGE ( 'NONE', *, *, #415155, .F. ) ;
#15863 = CARTESIAN_POINT ( 'NONE',  ( 8.610000000000148646, -0.8749999999997990496, -27.30000000000000071 ) ) ;
#15865 = CARTESIAN_POINT ( 'NONE',  ( 11.97513499743524257, -9.711758215399276750, -27.09722397141400307 ) ) ;
#15867 = B_SPLINE_CURVE_WITH_KNOTS ( 'NONE', 1,
 ( #714804, #102294 ),
 .UNSPECIFIED., .F., .F.,
 ( 2, 2 ),
 ( -1.000000000000000000, -0.000000000000000000 ),
 .UNSPECIFIED. ) ;
#15866 =( GEOMETRIC_REPRESENTATION_CONTEXT ( 3 ) GLOBAL_UNCERTAINTY_ASSIGNED_CONTEXT ( ( #348740 ) ) GLOBAL_UNIT_ASSIGNED_CONTEXT ( ( #411876, #348311, #232779 ) ) REPRESENTATION_CONTEXT ( 'NONE', 'WORKASPACE' ) );
#15869 = DIRECTION ( 'NONE',  ( 0.000000000000000000, 0.000000000000000000, 1.000000000000000000 ) ) ;
#15868 = CARTESIAN_POINT ( 'NONE',  ( -10.67675325456122515, -10.01234149849831567, -27.29844178697558377 ) ) ;
#15870 = AXIS2_PLACEMENT_3D ( 'NONE', #762384, #277366, #150101 ) ;
#15871 = DIRECTION ( 'NONE',  ( 1.000000000000000000, 0.000000000000000000, 0.000000000000000000 ) ) ;
#15874 = VERTEX_POINT ( 'NONE', #459525 ) ;
#15873 = EDGE_CURVE ( 'NONE', #567583, #628605, #276823, .T. ) ;
#15872 = CARTESIAN_POINT ( 'NONE',  ( 11.16583960163609923, -10.42857440818139914, -28.03495700856050021 ) ) ;
#15875 = PLANE ( 'NONE',  #192585 ) ;
#15876 = SURFACE_SIDE_STYLE ('',( #755562 ) ) ;
#15880 = ORIENTED_EDGE ( 'NONE', *, *, #535845, .F. ) ;
#15879 = EDGE_CURVE ( 'NONE', #539563, #299542, #702184, .T. ) ;
#15878 = B_SPLINE_CURVE_WITH_KNOTS ( 'NONE', 3,
 ( #643052, #42383, #277389, #154085, #408464, #646977 ),
 .UNSPECIFIED., .F., .F.,
 ( 4, 2, 4 ),
 ( 0.6991928062220286177, 0.8495964031110143644, 1.000000000000000000 ),
 .UNSPECIFIED. ) ;
#15877 = AXIS2_PLACEMENT_3D ( 'NONE', #696377, #151525, #203373 ) ;
#15881 = PRESENTATION_STYLE_ASSIGNMENT (( #127575 ) ) ;
#15882 = CARTESIAN_POINT ( 'NONE',  ( -58.90127950000000823, -4.926042580000005167, -3.020119319999999163 ) ) ;
#15883 = STYLED_ITEM ( 'NONE', ( #19023 ), #713315 ) ;
#15884 = CARTESIAN_POINT ( 'NONE',  ( 10.24613135854075097, 14.68062010144473462, 2.652784111282477042 ) ) ;
#15885 = SURFACE_STYLE_USAGE ( .BOTH. , #620506 ) ;
#15886 = VERTEX_POINT ( 'NONE', #220959 ) ;
#15887 = CARTESIAN_POINT ( 'NONE',  ( 13.94999999999995133, -5.999999999999997335, -27.24982680339200058 ) ) ;
#15888 = PRESENTATION_LAYER_ASSIGNMENT (  '', '', ( #752441 ) ) ;
#15889 = EDGE_CURVE ( 'NONE', #352624, #529244, #546452, .T. ) ;
#15890 = CARTESIAN_POINT ( 'NONE',  ( 10.80602830973635875, -8.959346130715431400, -2.679088133387757420 ) ) ;
#15891 = CARTESIAN_POINT ( 'NONE',  ( 11.23644544801594058, 8.864444085999840794, -2.945335944330719880 ) ) ;
#15893 = LINE ( 'NONE', #258860, #726833 ) ;
#15892 = B_SPLINE_CURVE_WITH_KNOTS ( 'NONE', 3,
 ( #586115, #41316, #228331, #49232 ),
 .UNSPECIFIED., .F., .F.,
 ( 4, 4 ),
 ( 0.000000000000000000, 1.000000000000000000 ),
 .UNSPECIFIED. ) ;
#15894 = CARTESIAN_POINT ( 'NONE',  ( -11.65161466982168825, -10.47876180219750708, -27.51585171770463489 ) ) ;
#15896 = EDGE_CURVE ( 'NONE', #399735, #460045, #7593, .T. ) ;
#15895 = CARTESIAN_POINT ( 'NONE',  ( -10.97943018545870153, 7.839999999999988312, -2.276683849253779979 ) ) ;
#15897 = CARTESIAN_POINT ( 'NONE',  ( 17.77999999999998337, 19.04999999999999716, -17.77999999999998693 ) ) ;
#15902 = EDGE_CURVE ( 'NONE', #312786, #738308, #650256, .T. ) ;
#15901 = ORIENTED_EDGE ( 'NONE', *, *, #474497, .F. ) ;
#15900 = EDGE_LOOP ( 'NONE', ( #516893, #645989 ) ) ;
#15899 =( GEOMETRIC_REPRESENTATION_CONTEXT ( 3 ) GLOBAL_UNCERTAINTY_ASSIGNED_CONTEXT ( ( #225120 ) ) GLOBAL_UNIT_ASSIGNED_CONTEXT ( ( #217420, #325161, #82299 ) ) REPRESENTATION_CONTEXT ( 'NONE', 'WORKASPACE' ) );
#15898 = CARTESIAN_POINT ( 'NONE',  ( -4.557479981442566164, -16.12899999999998712, 14.25615659219728748 ) ) ;
#15904 = ADVANCED_FACE ( 'NONE', ( #729540, #300344 ), #614036, .T. ) ;
#15903 = CARTESIAN_POINT ( 'NONE',  ( 11.17430657253209958, -10.00770117105999901, -28.41921870422070029 ) ) ;
#15906 = ORIENTED_EDGE ( 'NONE', *, *, #785381, .F. ) ;
#15905 = CARTESIAN_POINT ( 'NONE',  ( -14.18261029754907909, 27.16822934375963072, -4.478816968904463458 ) ) ;
#15909 = CARTESIAN_POINT ( 'NONE',  ( 14.56248803423710569, 13.17874177215188780, 3.596379047417134434 ) ) ;
#15908 = CARTESIAN_POINT ( 'NONE',  ( -10.15369800315510318, -10.12072523824640236, -28.48079368056829352 ) ) ;
#15907 = CARTESIAN_POINT ( 'NONE',  ( -11.00149141969233391, -10.25189448786687763, -28.44852395563683345 ) ) ;
#15911 = DIRECTION ( 'NONE',  ( -1.000000000000000000, -3.259387222699669870E-16, -3.146741282193379919E-16 ) ) ;
#15910 = CARTESIAN_POINT ( 'NONE',  ( -31.85696539676526839, 1.556750553271383897, -12.73193133684404188 ) ) ;
#15912 = ORIENTED_EDGE ( 'NONE', *, *, #522296, .T. ) ;
#15913 = VECTOR ( 'NONE', #222969, 999.9999999999998863 ) ;
#15915 = CARTESIAN_POINT ( 'NONE',  ( 11.59353526424604297, -10.49121463827391487, -28.07962801569337330 ) ) ;
#15914 = DIRECTION ( 'NONE',  ( 1.872670541876879331E-96, -1.000000000000000000, 1.232595164407830946E-32 ) ) ;
#15916 = CARTESIAN_POINT ( 'NONE',  ( -14.83850363163063690, 14.14026013262154713, -2.195178805321957416 ) ) ;
#15917 = ORIENTED_EDGE ( 'NONE', *, *, #159113, .F. ) ;
#15919 = CARTESIAN_POINT ( 'NONE',  ( -10.00838842074679569, -8.504109736069340286, -2.049762630444302847 ) ) ;
#15918 = CARTESIAN_POINT ( 'NONE',  ( 11.01342067392572233, -8.931722373792652547, -2.156282794700706607 ) ) ;
#15921 =( GEOMETRIC_REPRESENTATION_CONTEXT ( 3 ) GLOBAL_UNCERTAINTY_ASSIGNED_CONTEXT ( ( #303120 ) ) GLOBAL_UNIT_ASSIGNED_CONTEXT ( ( #251834, #76516, #199895 ) ) REPRESENTATION_CONTEXT ( 'NONE', 'WORKASPACE' ) );
#15920 = B_SPLINE_CURVE_WITH_KNOTS ( 'NONE', 3,
 ( #161360, #515278, #284763, #758012, #634704, #642564, #41903, #392265, #45833, #89894, #773684, #769757, #213224, #217146 ),
 .UNSPECIFIED., .F., .F.,
 ( 4, 2, 2, 2, 2, 2, 4 ),
 ( 0.004543228711332281122, 0.005032920700949119683, 0.005277766695757539830, 0.005522612690565959111, 0.005767458685374378391, 0.006012304680182798539, 0.006501996669799637099 ),
 .UNSPECIFIED. ) ;
#15922 = ORIENTED_EDGE ( 'NONE', *, *, #322473, .T. ) ;
#15923 = DIRECTION ( 'NONE',  ( 0.000000000000000000, -0.9467740111739045838, 0.3218990086435107312 ) ) ;
#15925 = CARTESIAN_POINT ( 'NONE',  ( 2.118729117088818281, 0.2540000000000007807, -15.09200407263395682 ) ) ;
#15924 = DIRECTION ( 'NONE',  ( 1.000000000000000000, 0.000000000000000000, 0.000000000000000000 ) ) ;
#15929 = CARTESIAN_POINT ( 'NONE',  ( -12.52526351879210154, 8.959999999999999076, -2.600000000000000089 ) ) ;
#15928 = CARTESIAN_POINT ( 'NONE',  ( -14.03106267761497072, -8.976556069389729942, -2.440430609584198773 ) ) ;
#15927 = CARTESIAN_POINT ( 'NONE',  ( -12.29380508741340172, 8.400000000000014566, -28.49663230149242565 ) ) ;
#15926 = CARTESIAN_POINT ( 'NONE',  ( -11.57860426826329991, -8.114641814145301169, -3.094254876256020026 ) ) ;
#15930 = CARTESIAN_POINT ( 'NONE',  ( 10.56316555606392882, 34.15525307734246496, 26.75680368499574158 ) ) ;
#15931 = CARTESIAN_POINT ( 'NONE',  ( -3.581903939208899601, -14.22399999999998599, -0.6517775324326392505 ) ) ;
#15932 = CARTESIAN_POINT ( 'NONE',  ( -9.852939601636375500, -10.11356995736180941, -28.46034515370059026 ) ) ;
#15933 = FILL_AREA_STYLE ('',( #564721 ) ) ;
#15934 = CARTESIAN_POINT ( 'NONE',  ( -10.24097323919899871, 7.853191556305539223, -2.408662598044940317 ) ) ;
#15935 = CARTESIAN_POINT ( 'NONE',  ( 11.01047175407990508, -7.839999999999982983, -2.276683849253819059 ) ) ;
#15936 = CARTESIAN_POINT ( 'NONE',  ( 14.09588240632056433, 13.86028114408556000, 4.744705293178340000 ) ) ;
#15937 = ORIENTED_EDGE ( 'NONE', *, *, #707984, .T. ) ;
#15939 =( LENGTH_UNIT ( ) NAMED_UNIT ( * ) SI_UNIT ( .MILLI., .METRE. ) );
#15938 = CARTESIAN_POINT ( 'NONE',  ( -123.8543764156154765, 5.745852404583878581, 152.2999999999999829 ) ) ;
#15941 =( LENGTH_UNIT ( ) NAMED_UNIT ( * ) SI_UNIT ( .MILLI., .METRE. ) );
#15940 = CARTESIAN_POINT ( 'NONE',  ( 2.006920226026256415, 35.73251728688422446, -14.73697391735956508 ) ) ;
#15943 =( NAMED_UNIT ( * ) SI_UNIT ( $, .STERADIAN. ) SOLID_ANGLE_UNIT ( ) );
#15942 = CARTESIAN_POINT ( 'NONE',  ( 2.405762285643079590, -13.04594736985115055, 1.006275141338108803E-15 ) ) ;
#15944 = DIRECTION ( 'NONE',  ( -1.000000000000000000, -0.000000000000000000, -0.000000000000000000 ) ) ;
#15945 = ORIENTED_EDGE ( 'NONE', *, *, #571817, .T. ) ;
#15946 = EDGE_CURVE ( 'NONE', #648021, #105161, #612076, .T. ) ;
#15947 = LINE ( 'NONE', #266712, #643168 ) ;
#15948 = CARTESIAN_POINT ( 'NONE',  ( -1.334489898221456583, -3.319168626006259615, -6.956000000000001293 ) ) ;
#15949 = CARTESIAN_POINT ( 'NONE',  ( -10.18454572360310095, 0.2540000000000007807, 11.33722313460565623 ) ) ;
#15952 = CARTESIAN_POINT ( 'NONE',  ( 10.96978819055353860, -9.900000000001330847, -28.53292320567310014 ) ) ;
#15951 = FILL_AREA_STYLE ('',( #318641 ) ) ;
#15950 = CARTESIAN_POINT ( 'NONE',  ( 15.75269999999999371, 88.90000000000001990, 7.500000000000000000 ) ) ;
#15953 = DIRECTION ( 'NONE',  ( 0.000000000000000000, 0.000000000000000000, 1.000000000000000000 ) ) ;
#15954 = SURFACE_STYLE_FILL_AREA ( #433924 ) ;
#15956 = DIRECTION ( 'NONE',  ( -0.9999303071758701700, 0.000000000000000000, -0.01180596422024266651 ) ) ;
#15955 = CARTESIAN_POINT ( 'NONE',  ( -14.57989933013590189, 31.53104556962022542, 3.525129149847213039 ) ) ;
#15957 = CARTESIAN_POINT ( 'NONE',  ( 3.910053026802024156, 4.712759121378192972, 27.22294548331584352 ) ) ;
#15959 = CARTESIAN_POINT ( 'NONE',  ( -13.43660000000000743, -13.97645149681480525, -1.705202804105555359 ) ) ;
#15958 = CARTESIAN_POINT ( 'NONE',  ( -13.21304795033365842, 20.17139723122730999, 7.100377892454174500 ) ) ;
#15963 = CARTESIAN_POINT ( 'NONE',  ( 12.17737017098585461, 30.73384629031359339, -8.539191107637513767 ) ) ;
#15962 = DIRECTION ( 'NONE',  ( 0.8191520442889901332, 0.5735764363510484909, 0.000000000000000000 ) ) ;
#15961 = DIRECTION ( 'NONE',  ( 0.000000000000000000, 0.000000000000000000, -1.000000000000000000 ) ) ;
#15960 = CARTESIAN_POINT ( 'NONE',  ( -2.476273362194107985, 33.55951786413736926, 32.46757657620208448 ) ) ;
#15964 = CARTESIAN_POINT ( 'NONE',  ( -14.03646565464873675, 13.10926940869029522, -4.917734661527230600 ) ) ;
#15966 = ADVANCED_FACE ( 'NONE', ( #781417 ), #486824, .T. ) ;
#15965 = COLOUR_RGB ( '',0.2509803921568627416, 0.2509803921568627416, 0.2509803921568627416 ) ;
#15967 = VERTEX_POINT ( 'NONE', #196548 ) ;
#15969 = CARTESIAN_POINT ( 'NONE',  ( 9.068499999999788841, 9.524999999999998579, -32.86350000000021510 ) ) ;
#15968 = CARTESIAN_POINT ( 'NONE',  ( -8.577571030781150796, 18.17631167511095924, 26.93956883862338358 ) ) ;
#15970 = CARTESIAN_POINT ( 'NONE',  ( 12.79196313260533202, 19.77503832921993165, 7.587608862966602530 ) ) ;
#15971 = CARTESIAN_POINT ( 'NONE',  ( -1.751086037215825231, 34.83188270851225354, -14.89743929976785175 ) ) ;
#15973 = LINE ( 'NONE', #258929, #269621 ) ;
#15972 = CARTESIAN_POINT ( 'NONE',  ( 11.75438564308219469, 9.028107787145456697, -2.518862610486444886 ) ) ;
#15974 = CARTESIAN_POINT ( 'NONE',  ( -11.17039949245184083, -7.829130419401970187, -2.600000000000000089 ) ) ;
#15975 = CARTESIAN_POINT ( 'NONE',  ( -10.70428594965330227, 7.769580141382556704, -2.536889740253852388 ) ) ;
#15976 =( GEOMETRIC_REPRESENTATION_CONTEXT ( 3 ) GLOBAL_UNCERTAINTY_ASSIGNED_CONTEXT ( ( #152792 ) ) GLOBAL_UNIT_ASSIGNED_CONTEXT ( ( #408469, #352793, #88463 ) ) REPRESENTATION_CONTEXT ( 'NONE', 'WORKASPACE' ) );
#15977 = CARTESIAN_POINT ( 'NONE',  ( 4.874227848101263305, 19.04999999999999716, -10.25645569620253461 ) ) ;
#15979 = EDGE_CURVE ( 'NONE', #39957, #5560, #213593, .T. ) ;
#15978 = AXIS2_PLACEMENT_3D ( 'NONE', #639592, #591494, #46749 ) ;
#15980 = COLOUR_RGB ( '',1.000000000000000000, 1.000000000000000000, 1.000000000000000000 ) ;
#15981 = EDGE_CURVE ( 'NONE', #92954, #46380, #77048, .T. ) ;
#15982 = FILL_AREA_STYLE ('',( #367454 ) ) ;
#15983 = ORIENTED_EDGE ( 'NONE', *, *, #524367, .F. ) ;
#15984 = ORIENTED_EDGE ( 'NONE', *, *, #395406, .T. ) ;
#15986 = CARTESIAN_POINT ( 'NONE',  ( 11.28684128479841142, 8.138196186905181762, -3.174476383811979829 ) ) ;
#15985 = CARTESIAN_POINT ( 'NONE',  ( -9.940839601636358935, 7.871425591818558942, -2.415042991439459996 ) ) ;
#15987 = CARTESIAN_POINT ( 'NONE',  ( 13.55126072570870299, 18.74928553344597759, -6.129394875418277877 ) ) ;
#15988 = ORIENTED_EDGE ( 'NONE', *, *, #527295, .F. ) ;
#15989 = CARTESIAN_POINT ( 'NONE',  ( -12.49209120379310178, 18.30944550902809809, -8.071789888867533236 ) ) ;
#15990 = CARTESIAN_POINT ( 'NONE',  ( 0.3604440873400013845, 14.33895808605999456, -0.02540000000000005101 ) ) ;
#15993 = CARTESIAN_POINT ( 'NONE',  ( -11.82848934935650398, -7.825878192473422423, -2.931469380123110202 ) ) ;
#15992 = CARTESIAN_POINT ( 'NONE',  ( 11.26529198235366813, 30.38463975842061870, -9.904200959221812539 ) ) ;
#15991 = CARTESIAN_POINT ( 'NONE',  ( -12.80456858914419982, -8.120087250138578128, -2.115176895553697811 ) ) ;
#15995 = AXIS2_PLACEMENT_3D ( 'NONE', #5101, #184361, #482572 ) ;
#15994 = CARTESIAN_POINT ( 'NONE',  ( 8.353046764964895843, 2.610964793032095610, -12.66218796782364819 ) ) ;
#15997 = VERTEX_POINT ( 'NONE', #435245 ) ;
#15996 = CARTESIAN_POINT ( 'NONE',  ( 20.44105686941397693, -19.04748786746913680, -7.276704834698906055 ) ) ;
#15998 = EDGE_LOOP ( 'NONE', ( #559764, #335342, #562201, #737469 ) ) ;
#16000 = CARTESIAN_POINT ( 'NONE',  ( 12.95542293496940012, -10.17999999999999972, -28.33497422611930361 ) ) ;
#15999 = CARTESIAN_POINT ( 'NONE',  ( -89.95736296066981197, 91.45270000000003563, 2.850000000000053380 ) ) ;
#16001 = CARTESIAN_POINT ( 'NONE',  ( 11.91411466982150102, 8.689380901098781251, -28.35122242344310095 ) ) ;
#16003 = CARTESIAN_POINT ( 'NONE',  ( -10.56068018545870046, -8.824464672112091179, -2.965280360995180331 ) ) ;
#16002 = CARTESIAN_POINT ( 'NONE',  ( 12.53691300272643439, -9.594484952016047785, -27.12320200989102048 ) ) ;
#16004 = CARTESIAN_POINT ( 'NONE',  ( 12.75145626830279255, -7.839999999999976765, -2.276683849253819947 ) ) ;
#16005 =( LENGTH_UNIT ( ) NAMED_UNIT ( * ) SI_UNIT ( .MILLI., .METRE. ) );
#16006 = CARTESIAN_POINT ( 'NONE',  ( -11.41041666666680143, -9.082175365894430641, -3.187057723027979961 ) ) ;
#16008 = DIRECTION ( 'NONE',  ( 0.000000000000000000, 0.000000000000000000, 1.000000000000000000 ) ) ;
#16007 = VECTOR ( 'NONE', #174353, 1000.000000000000000 ) ;
#16010 = VERTEX_POINT ( 'NONE', #260195 ) ;
#16009 = EDGE_CURVE ( 'NONE', #729710, #692686, #438312, .T. ) ;
#16012 = CARTESIAN_POINT ( 'NONE',  ( -14.26212269992505277, 29.47256031026119416, 4.218766392047212044 ) ) ;
#16011 = CARTESIAN_POINT ( 'NONE',  ( -14.10505203095690163, 29.91219746835441029, 4.717375987135056903 ) ) ;
#16013 = DIRECTION ( 'NONE',  ( 0.9069990900229406572, -0.000000000000000000, 0.4211325809024486500 ) ) ;
#16014 = ORIENTED_EDGE ( 'NONE', *, *, #99849, .T. ) ;
#16015 = CARTESIAN_POINT ( 'NONE',  ( 15.15828987757190838, 18.91299999999999670, 0.4499884077490221013 ) ) ;
#16018 = CARTESIAN_POINT ( 'NONE',  ( -6.221353469153859450, 1.969579266960850061, -6.955949999999999633 ) ) ;
#16017 = CARTESIAN_POINT ( 'NONE',  ( -9.305636363636361708, 18.92299999999996984, -0.3778765422077903779 ) ) ;
#16016 = PLANE ( 'NONE',  #122420 ) ;
#16019 = EDGE_LOOP ( 'NONE', ( #34136, #515711, #738708, #147895 ) ) ;
#16020 = CARTESIAN_POINT ( 'NONE',  ( 38.09999999999999432, 12.69999999999999929, -63.50000000000000000 ) ) ;
#16021 = MECHANICAL_DESIGN_GEOMETRIC_PRESENTATION_REPRESENTATION (  '', ( #245109 ), #448292 ) ;
#16022 = CARTESIAN_POINT ( 'NONE',  ( 8.885000000000141895, -4.664999999999799307, -26.55199999999999960 ) ) ;
#16023 = STYLED_ITEM ( 'NONE', ( #490031 ), #88408 ) ;
#16025 = ORIENTED_EDGE ( 'NONE', *, *, #665673, .F. ) ;
#16024 = LINE ( 'NONE', #616759, #511710 ) ;
#16026 = MECHANICAL_DESIGN_GEOMETRIC_PRESENTATION_REPRESENTATION (  '', ( #727547 ), #689616 ) ;
#16027 = CARTESIAN_POINT ( 'NONE',  ( -13.26375790007760891, 30.70505123806832515, 6.728956485207051585 ) ) ;
#16029 = CARTESIAN_POINT ( 'NONE',  ( -12.21447589237709330, 8.963810108927868114, -27.84999999999999076 ) ) ;
#16028 = CARTESIAN_POINT ( 'NONE',  ( 11.37854816051740414, -8.620866680115165437, -1.968802103594350594 ) ) ;
#16030 = CARTESIAN_POINT ( 'NONE',  ( -10.69897293496969937, -10.00410973606929943, -27.29976263044429885 ) ) ;
#16031 = SURFACE_SIDE_STYLE ('',( #449590 ) ) ;
#16033 = VERTEX_POINT ( 'NONE', #450798 ) ;
#16032 = CARTESIAN_POINT ( 'NONE',  ( 114.3000000000000114, 12.70000000000000107, -67.00000000000000000 ) ) ;
#16034 = AXIS2_PLACEMENT_3D ( 'NONE', #75523, #747627, #147110 ) ;
#16035 = DIRECTION ( 'NONE',  ( -2.984779340913810239E-15, -1.000000000000000000, -2.084715539966450235E-15 ) ) ;
#16036 = CARTESIAN_POINT ( 'NONE',  ( 22.07259999999999778, -11.55699999999999861, 6.032499999999999751 ) ) ;
#16038 = FACE_OUTER_BOUND ( 'NONE', #226755, .T. ) ;
#16037 = VECTOR ( 'NONE', #760042, 1000.000000000000000 ) ;
#16042 = ORIENTED_EDGE ( 'NONE', *, *, #60672, .F. ) ;
#16041 = CARTESIAN_POINT ( 'NONE',  ( 0.000000000000000000, 1.567244251809624567, -144.6688749999999573 ) ) ;
#16040 = CARTESIAN_POINT ( 'NONE',  ( 11.83609453342810269, 31.80007857901542678, -9.006275571669704050 ) ) ;
#16039 = FILL_AREA_STYLE_COLOUR ( '', #411299 ) ;
#16043 = VERTEX_POINT ( 'NONE', #502495 ) ;
#16044 =( GEOMETRIC_REPRESENTATION_CONTEXT ( 3 ) GLOBAL_UNCERTAINTY_ASSIGNED_CONTEXT ( ( #486947 ) ) GLOBAL_UNIT_ASSIGNED_CONTEXT ( ( #126717, #246106, #385045 ) ) REPRESENTATION_CONTEXT ( 'NONE', 'WORKASPACE' ) );
#16046 = EDGE_CURVE ( 'NONE', #502426, #645271, #450167, .T. ) ;
#16045 = CARTESIAN_POINT ( 'NONE',  ( -12.03330285474520878, -16.59827029879732407, 6.986879609679259140 ) ) ;
#16047 = ORIENTED_EDGE ( 'NONE', *, *, #27237, .F. ) ;
#16051 = CARTESIAN_POINT ( 'NONE',  ( -12.63531521733674445, 11.31414061833085682, 0.2381982925224855607 ) ) ;
#16050 = CARTESIAN_POINT ( 'NONE',  ( 7.572772418876810185, 7.072228605370999510, -32.13744939385855304 ) ) ;
#16049 = CARTESIAN_POINT ( 'NONE',  ( 8.835000000000171383, 4.635000000000200515, -27.00000000000000000 ) ) ;
#16048 =( NAMED_UNIT ( * ) SI_UNIT ( $, .STERADIAN. ) SOLID_ANGLE_UNIT ( ) );
#16052 = FACE_OUTER_BOUND ( 'NONE', #372948, .T. ) ;
#16053 = CARTESIAN_POINT ( 'NONE',  ( 7.501500000000213220, -8.474999999999997868, -32.86350000000021510 ) ) ;
#16054 = CARTESIAN_POINT ( 'NONE',  ( 11.59624053883200467, 18.91300000000000381, -0.8268430814283083130 ) ) ;
#16055 = COLOUR_RGB ( '',0.4274509803921568429, 0.4588235294117646856, 0.4941176470588235503 ) ;
#16056 = SURFACE_SIDE_STYLE ('',( #23882 ) ) ;
#16057 = COLOUR_RGB ( '',0.4274509803921568429, 0.4588235294117646856, 0.4941176470588235503 ) ;
#16058 = CARTESIAN_POINT ( 'NONE',  ( 6.821452348363068019, 4.498942544859807491, 26.92899784701140931 ) ) ;
#16059 = CARTESIAN_POINT ( 'NONE',  ( 12.83875626830280048, 8.119177381552729500, -2.115501643998220160 ) ) ;
#16060 = EDGE_LOOP ( 'NONE', ( #285163, #189942, #327461, #555786 ) ) ;
#16061 = CARTESIAN_POINT ( 'NONE',  ( -24.15972256345509095, 15.00000000000000711, -92.55000000000001137 ) ) ;
#16063 = CYLINDRICAL_SURFACE ( 'NONE', #77821, 6.750000000000041744 ) ;
#16062 = CARTESIAN_POINT ( 'NONE',  ( -3.174999999999994049, 1.315128060534570542, 146.2881250000000080 ) ) ;
#16065 = CARTESIAN_POINT ( 'NONE',  ( 6.583302491428439929, 0.02540000000001233979, -11.40617832980471746 ) ) ;
#16064 = FACE_OUTER_BOUND ( 'NONE', #487375, .T. ) ;
#16066 = ORIENTED_EDGE ( 'NONE', *, *, #446883, .T. ) ;
#16067 = FACE_OUTER_BOUND ( 'NONE', #65311, .T. ) ;
#16068 = EDGE_CURVE ( 'NONE', #152185, #673821, #136892, .T. ) ;
#16069 = CARTESIAN_POINT ( 'NONE',  ( 14.53800595360212000, 18.68289642359522773, -3.694111009188883799 ) ) ;
#16071 = CARTESIAN_POINT ( 'NONE',  ( -5.143499999999999517, 0.02540000000000000244, 0.06349999999998201528 ) ) ;
#16070 = CARTESIAN_POINT ( 'NONE',  ( -11.81068018545866849, 8.959999999999997300, -27.70339234283247976 ) ) ;
#16072 = CARTESIAN_POINT ( 'NONE',  ( -9.999172934969699611, 8.295890263930647990, -2.049762630444270428 ) ) ;
#16073 = CARTESIAN_POINT ( 'NONE',  ( 21.47021409718481166, -17.87941572370436916, -7.861122641015710677 ) ) ;
#16074 = ADVANCED_FACE ( 'NONE', ( #617982 ), #654040, .F. ) ;
#16075 = EDGE_CURVE ( 'NONE', #322105, #342333, #268030, .T. ) ;
#16078 = PLANE ( 'NONE',  #590183 ) ;
#16077 = CARTESIAN_POINT ( 'NONE',  ( -10.53278974850299932, -10.33882616064090065, -28.22763938651350202 ) ) ;
#16076 = CARTESIAN_POINT ( 'NONE',  ( -11.31589331773274409, 8.678938801262781055, -1.907689015855293491 ) ) ;
#16079 = CARTESIAN_POINT ( 'NONE',  ( -0.2183908045978587842, 14.45000000000000284, -17.54396551724130049 ) ) ;
#16080 = CARTESIAN_POINT ( 'NONE',  ( -13.93605583973937456, 25.14381924354496789, 5.548544640951088347 ) ) ;
#16082 = CARTESIAN_POINT ( 'NONE',  ( -14.45733129807787520, 29.36239999999997963, 3.998196060427470222 ) ) ;
#16081 =( GEOMETRIC_REPRESENTATION_CONTEXT ( 3 ) GLOBAL_UNCERTAINTY_ASSIGNED_CONTEXT ( ( #561589 ) ) GLOBAL_UNIT_ASSIGNED_CONTEXT ( ( #535494, #304958, #364576 ) ) REPRESENTATION_CONTEXT ( 'NONE', 'WORKASPACE' ) );
#16083 = DIRECTION ( 'NONE',  ( -0.000000000000000000, 1.000000000000000000, -0.000000000000000000 ) ) ;
#16086 = CARTESIAN_POINT ( 'NONE',  ( 7.835000000000154508, 4.365000000000210711, -30.84999999999999787 ) ) ;
#16085 = CARTESIAN_POINT ( 'NONE',  ( -6.085999927842650870, 1.811939863856333988, -139.9341133101408445 ) ) ;
#16084 = CARTESIAN_POINT ( 'NONE',  ( -10.97088842074680315, -10.53535938686230367, -27.97021556828982014 ) ) ;
#16087 = CARTESIAN_POINT ( 'NONE',  ( -10.19089444248752052, 8.992835586377360357, -2.807443067479959531 ) ) ;
#16088 = CARTESIAN_POINT ( 'NONE',  ( -11.39937293496969950, 8.295890263930679964, -27.29976263044429885 ) ) ;
#16089 = SURFACE_STYLE_FILL_AREA ( #214933 ) ;
#16090 = CARTESIAN_POINT ( 'NONE',  ( -13.61353338052459172, 24.45001587942494226, -6.298659627845120568 ) ) ;
#16092 = VERTEX_POINT ( 'NONE', #749167 ) ;
#16091 = FACE_BOUND ( 'NONE', #592924, .T. ) ;
#16093 = ORIENTED_EDGE ( 'NONE', *, *, #306391, .T. ) ;
#16094 = EDGE_LOOP ( 'NONE', ( #305875, #476949, #244443, #68810, #37666, #480031, #308926 ) ) ;
#16095 = ORIENTED_EDGE ( 'NONE', *, *, #744519, .F. ) ;
#16096 = DIRECTION ( 'NONE',  ( -1.000000000000000000, 0.000000000000000000, 0.000000000000000000 ) ) ;
#16097 = EDGE_CURVE ( 'NONE', #227119, #439183, #327822, .T. ) ;
#16098 = FACE_OUTER_BOUND ( 'NONE', #392976, .T. ) ;
#16099 = ORIENTED_EDGE ( 'NONE', *, *, #672336, .F. ) ;
#16100 = CARTESIAN_POINT ( 'NONE',  ( 10.72147553584216872, 8.977678682498424934, -27.58878205880375845 ) ) ;
#16103 = CARTESIAN_POINT ( 'NONE',  ( -9.673077997658856120, 14.46520934163578076, 1.328601640860865629 ) ) ;
#16102 = CARTESIAN_POINT ( 'NONE',  ( -14.77336371800518577, 13.28083532883481688, -2.597644696058758917 ) ) ;
#16101 = CARTESIAN_POINT ( 'NONE',  ( 2.499999999999841016, 14.45000000000000462, -19.31408045977009280 ) ) ;
#16107 = ORIENTED_EDGE ( 'NONE', *, *, #570874, .F. ) ;
#16106 = DIRECTION ( 'NONE',  ( 0.3469323735893556360, 0.9378901471684494284, 0.000000000000000000 ) ) ;
#16105 = CARTESIAN_POINT ( 'NONE',  ( 14.34999999999999964, 8.218894071232703880, -3.194229640344406818 ) ) ;
#16104 = SURFACE_STYLE_USAGE ( .BOTH. , #572748 ) ;
#16108 = DIRECTION ( 'NONE',  ( 0.000000000000000000, -1.000000000000000000, 0.000000000000000000 ) ) ;
#16109 = VERTEX_POINT ( 'NONE', #316071 ) ;
#16110 = CARTESIAN_POINT ( 'NONE',  ( -2.082800000000022855, 4.141419352265957149E-14, -144.8673124999999686 ) ) ;
#16111 = CARTESIAN_POINT ( 'NONE',  ( -59.00127950000003807, -4.928800024047818695, 0.9628198187970252730 ) ) ;
#16112 = CARTESIAN_POINT ( 'NONE',  ( -10.99063960163639919, 7.871425591818558942, -2.415042991439459996 ) ) ;
#16113 = AXIS2_PLACEMENT_3D ( 'NONE', #686375, #137643, #455459 ) ;
#16114 = B_SPLINE_CURVE_WITH_KNOTS ( 'NONE', 3,
 ( #320063, #673954, #677881, #494739, #729608, #260269, #733553, #61462, #73230, #69299, #606250, #200488, #367851, #1631, #304332, #244593, #621965, #486897, #502582, #745316, #65376 ),
 .UNSPECIFIED., .F., .F.,
 ( 4, 1, 1, 2, 2, 2, 2, 1, 1, 1, 2, 2, 4 ),
 ( 0.000000000000000000, 0.06250000000002262079, 0.09375000000003332057, 0.1093750000000349443, 0.1250000000000365818, 0.1875000000000461298, 0.2500000000000556777, 0.3750000000000793254, 0.4375000000000875966, 0.4687500000000893174, 0.4843750000000876521, 0.5000000000000859313, 1.000000000000000000 ),
 .UNSPECIFIED. ) ;
#16115 = EDGE_CURVE ( 'NONE', #20561, #284151, #81046, .T. ) ;
#16116 = VECTOR ( 'NONE', #186982, 1000.000000000000000 ) ;
#16117 = CARTESIAN_POINT ( 'NONE',  ( -14.30804409766651908, 18.75741761056431045, 4.060303236176115327 ) ) ;
#16118 = CARTESIAN_POINT ( 'NONE',  ( -88.89999999999854197, 78.90000000000003411, -9.000000000000000000 ) ) ;
#16119 = PRESENTATION_STYLE_ASSIGNMENT (( #680614 ) ) ;
#16120 = ORIENTED_EDGE ( 'NONE', *, *, #207075, .F. ) ;
#16121 = ORIENTED_EDGE ( 'NONE', *, *, #111102, .F. ) ;
#16123 = ORIENTED_EDGE ( 'NONE', *, *, #656224, .F. ) ;
#16122 = ORIENTED_EDGE ( 'NONE', *, *, #3641, .F. ) ;
#16124 = LINE ( 'NONE', #390091, #693070 ) ;
#16127 = ORIENTED_EDGE ( 'NONE', *, *, #645489, .F. ) ;
#16126 =( NAMED_UNIT ( * ) PLANE_ANGLE_UNIT ( ) SI_UNIT ( $, .RADIAN. ) );
#16125 = CARTESIAN_POINT ( 'NONE',  ( 25.65304621171736343, 11.07091133539879912, -7.541248577358813598 ) ) ;
#16128 = ORIENTED_EDGE ( 'NONE', *, *, #292151, .F. ) ;
#16129 = EDGE_CURVE ( 'NONE', #396448, #319691, #88849, .T. ) ;
#16130 = CARTESIAN_POINT ( 'NONE',  ( -9.715973239199009015, 8.946808443694449053, -2.791337401955000352 ) ) ;
#16132 = VERTEX_POINT ( 'NONE', #279787 ) ;
#16131 = ADVANCED_FACE ( 'NONE', ( #510278 ), #339477, .T. ) ;
#16133 = AXIS2_PLACEMENT_3D ( 'NONE', #638732, #690675, #273069 ) ;
#16135 = CARTESIAN_POINT ( 'NONE',  ( 12.92097841608809894, -8.679998626967996955, -3.084971847958140501 ) ) ;
#16134 = CARTESIAN_POINT ( 'NONE',  ( 60.50000000000001421, 39.00000000000000711, 1.000000000000000000 ) ) ;
#16138 = UNCERTAINTY_MEASURE_WITH_UNIT (LENGTH_MEASURE( 1.000000000000000082E-05 ), #501856, 'distance_accuracy_value', 'NONE');
#16137 = MECHANICAL_DESIGN_GEOMETRIC_PRESENTATION_REPRESENTATION (  '', ( #41242 ), #320886 ) ;
#16136 = PRESENTATION_LAYER_ASSIGNMENT (  '', '', ( #308939 ) ) ;
#16139 = PRESENTATION_STYLE_ASSIGNMENT (( #27995 ) ) ;
#16140 = CARTESIAN_POINT ( 'NONE',  ( -12.95799949641020277, 25.04886919708256343, 7.555808964213664325 ) ) ;
#16142 = CARTESIAN_POINT ( 'NONE',  ( 14.92059195184097042, 14.86823991823504265, 1.541410099435726710 ) ) ;
#16141 = LINE ( 'NONE', #259112, #443136 ) ;
#16146 = EDGE_LOOP ( 'NONE', ( #59434, #678666, #404989, #276794, #236217 ) ) ;
#16145 = ADVANCED_FACE ( 'NONE', ( #637633 ), #527193, .F. ) ;
#16144 = CARTESIAN_POINT ( 'NONE',  ( 14.40159818829850025, 29.59077500708888309, -4.194519511820899993 ) ) ;
#16143 = CARTESIAN_POINT ( 'NONE',  ( -9.783225892377123145, 8.932170704737929512, -2.786215412756171794 ) ) ;
#16147 = DIRECTION ( 'NONE',  ( -0.000000000000000000, -1.000000000000000000, -0.000000000000000000 ) ) ;
#16148 = ORIENTED_EDGE ( 'NONE', *, *, #250592, .F. ) ;
#16149 = CARTESIAN_POINT ( 'NONE',  ( 11.87585626830280994, 7.840000000000022062, -28.17331615074622420 ) ) ;
#16151 = SURFACE_SIDE_STYLE ('',( #632608 ) ) ;
#16150 = CARTESIAN_POINT ( 'NONE',  ( 11.21225040554888075, -9.899967028536000413, -28.40999999902934903 ) ) ;
#16152 = PRESENTATION_STYLE_ASSIGNMENT (( #322768 ) ) ;
#16154 = ADVANCED_FACE ( 'NONE', ( #164235 ), #653360, .F. ) ;
#16153 = CARTESIAN_POINT ( 'NONE',  ( 0.000000000000000000, 0.000000000000000000, -47.00000000000000000 ) ) ;
#16155 = ORIENTED_EDGE ( 'NONE', *, *, #486248, .F. ) ;
#16157 = CARTESIAN_POINT ( 'NONE',  ( -4.799999999999999822, 81.79999999999999716, -21.64999999999999858 ) ) ;
#16156 = PRESENTATION_LAYER_ASSIGNMENT (  '', '', ( #765762 ) ) ;
#16159 = ORIENTED_EDGE ( 'NONE', *, *, #737462, .F. ) ;
#16158 = CARTESIAN_POINT ( 'NONE',  ( 5.908075714461450190, 0.02540000000001584393, -12.31616957505908161 ) ) ;
#16160 = CARTESIAN_POINT ( 'NONE',  ( -10.50362308183640181, -10.12079595918080166, -28.48099578848699309 ) ) ;
#16161 = CARTESIAN_POINT ( 'NONE',  ( -14.80095964577674117, 25.60841583114852682, -1.462096303850382695 ) ) ;
#16163 = CARTESIAN_POINT ( 'NONE',  ( 13.68958037010834872, 25.69530244279217968, 5.813907377743148253 ) ) ;
#16162 = CARTESIAN_POINT ( 'NONE',  ( -12.15216032218881281, -8.202628248374193021, -2.064321000526889716 ) ) ;
#16165 = CIRCLE ( 'NONE', #169108, 15.25000000000002309 ) ;
#16164 = LINE ( 'NONE', #672758, #415617 ) ;
#16167 = CARTESIAN_POINT ( 'NONE',  ( 8.730056931515701280, 2.035000000000197762, -27.48021218783025432 ) ) ;
#16166 = CARTESIAN_POINT ( 'NONE',  ( 11.53359685212510044, -8.679999999999999716, -3.084974226119299612 ) ) ;
#16168 =( LENGTH_UNIT ( ) NAMED_UNIT ( * ) SI_UNIT ( .MILLI., .METRE. ) );
#16170 = CARTESIAN_POINT ( 'NONE',  ( 11.94193018545849938, -8.120000000000000995, -3.084974226119299612 ) ) ;
#16169 = CARTESIAN_POINT ( 'NONE',  ( -10.43667293496969961, 9.035359386862342745, -2.479784431710181369 ) ) ;
#16171 = CARTESIAN_POINT ( 'NONE',  ( 6.001725097225007133, 14.46590477367237249, 1.302044162837048047 ) ) ;
#16172 = CARTESIAN_POINT ( 'NONE',  ( 8.671663849028625748, 4.682072662033017529, 27.46407773173315547 ) ) ;
#16175 = COLOUR_RGB ( '',0.4274509803921568429, 0.4588235294117646856, 0.4941176470588235503 ) ;
#16174 = CARTESIAN_POINT ( 'NONE',  ( 12.18530922571020625, -8.963810108927843245, -2.274484081838682226 ) ) ;
#16173 = CARTESIAN_POINT ( 'NONE',  ( -12.21723074520415331, -9.014231214192777841, -3.037314485622607307 ) ) ;
#16177 = EDGE_CURVE ( 'NONE', #152368, #615088, #269974, .T. ) ;
#16176 =( GEOMETRIC_REPRESENTATION_CONTEXT ( 3 ) GLOBAL_UNCERTAINTY_ASSIGNED_CONTEXT ( ( #774354 ) ) GLOBAL_UNIT_ASSIGNED_CONTEXT ( ( #409216, #35277, #150853 ) ) REPRESENTATION_CONTEXT ( 'NONE', 'WORKASPACE' ) );
#16178 = CARTESIAN_POINT ( 'NONE',  ( -9.999372934969700921, -8.504109736069340286, -2.049762630444300182 ) ) ;
#16179 = EDGE_CURVE ( 'NONE', #517506, #77251, #573998, .T. ) ;
#16180 = FILL_AREA_STYLE ('',( #334513 ) ) ;
#16181 = CARTESIAN_POINT ( 'NONE',  ( -50.50000000000000000, -8.227241335952180989, 4.749999999999980460 ) ) ;
#16182 = CARTESIAN_POINT ( 'NONE',  ( 7.292697418806030285, 0.02540000000000000244, 9.690479828115590166 ) ) ;
#16184 = FACE_OUTER_BOUND ( 'NONE', #496494, .T. ) ;
#16183 = CARTESIAN_POINT ( 'NONE',  ( 8.980256121069171371, -21.71700000000000585, 8.980256121069135844 ) ) ;
#16185 = CARTESIAN_POINT ( 'NONE',  ( 10.28555767767500129, -9.478210570499435050, -27.35987041458921354 ) ) ;
#16186 = CARTESIAN_POINT ( 'NONE',  ( 12.57097434434169081, 8.120823424834286541, -3.085448699533479555 ) ) ;
#16189 = DIRECTION ( 'NONE',  ( -0.000000000000000000, 1.000000000000000000, -0.000000000000000000 ) ) ;
#16188 = FILL_AREA_STYLE ('',( #497523 ) ) ;
#16187 = CARTESIAN_POINT ( 'NONE',  ( -12.94364255904380379, -7.836189891072138813, -2.925515918161328610 ) ) ;
#16190 = CARTESIAN_POINT ( 'NONE',  ( -0.6101011149687689539, 2.794000000000000039, -15.22778305038241164 ) ) ;
#16192 = DIRECTION ( 'NONE',  ( 1.000000000000000000, 0.000000000000000000, 0.000000000000000000 ) ) ;
#16191 = CARTESIAN_POINT ( 'NONE',  ( -14.45534253511272027, 26.71476354614173587, -3.499885963318821958 ) ) ;
#16194 = CARTESIAN_POINT ( 'NONE',  ( -2.062464046377885385, 18.39813935965913672, 45.67986879385578902 ) ) ;
#16193 = CARTESIAN_POINT ( 'NONE',  ( 7.544506016279381555, 35.10890342249130924, 12.81743185168967436 ) ) ;
#16195 = CARTESIAN_POINT ( 'NONE',  ( 4.982226494896073277, 36.34393471143972931, -14.01369173992481976 ) ) ;
#16196 = EDGE_CURVE ( 'NONE', #409895, #410860, #734723, .T. ) ;
#16197 = CARTESIAN_POINT ( 'NONE',  ( -5.852567271461710519, 34.99507331211697903, -13.81113522969835827 ) ) ;
#16199 = MECHANICAL_DESIGN_GEOMETRIC_PRESENTATION_REPRESENTATION (  '', ( #92476 ), #194201 ) ;
#16198 = CARTESIAN_POINT ( 'NONE',  ( -10.47008279653169360, -15.65972970120266972, 6.251154100899123378 ) ) ;
#16200 = ORIENTED_EDGE ( 'NONE', *, *, #86849, .T. ) ;
#16201 = COLOUR_RGB ( '',0.2549019607843137081, 0.2549019607843137081, 0.2549019607843137081 ) ;
#16202 = CARTESIAN_POINT ( 'NONE',  ( -59.10127950000000396, -4.926042580000006055, 0.6798807604660007664 ) ) ;
#16203 = CARTESIAN_POINT ( 'NONE',  ( -12.33693760159659902, -8.685358185854699542, -3.094254876256020026 ) ) ;
#16204 = CARTESIAN_POINT ( 'NONE',  ( -3.761760048683457036, 18.91300000000000026, 0.6746398137717702914 ) ) ;
#16205 = CIRCLE ( 'NONE', #130633, 14.87299999999999578 ) ;
#16206 = VECTOR ( 'NONE', #338909, 1000.000000000000000 ) ;
#16207 = CARTESIAN_POINT ( 'NONE',  ( -10.10009314446290496, -9.472894203382757894, -28.34630733342569187 ) ) ;
#16209 = SURFACE_STYLE_USAGE ( .BOTH. , #255273 ) ;
#16208 = CARTESIAN_POINT ( 'NONE',  ( -59.49644450137503782, -7.965335057536814034, -2.735130266403921873 ) ) ;
#16210 = ORIENTED_EDGE ( 'NONE', *, *, #27658, .F. ) ;
#16211 = ORIENTED_EDGE ( 'NONE', *, *, #120110, .F. ) ;
#16212 =( BOUNDED_CURVE ( )  B_SPLINE_CURVE ( 2, ( #315571, #132452, #371198 ),
 .UNSPECIFIED., .F., .F. ) 
 B_SPLINE_CURVE_WITH_KNOTS ( ( 3, 3 ),
 ( 0.000000000000000000, 1.000000000000000000 ),
 .UNSPECIFIED. ) 
 CURVE ( )  GEOMETRIC_REPRESENTATION_ITEM ( )  RATIONAL_B_SPLINE_CURVE ( ( 0.9362380622276549325, 0.9203338314799505149, 0.9828532586712522834 ) ) 
 REPRESENTATION_ITEM ( '' )  );
#16213 = CARTESIAN_POINT ( 'NONE',  ( 12.77514101100830146, 8.398902637812286187, -1.953368629643159826 ) ) ;
#16215 = VERTEX_POINT ( 'NONE', #370762 ) ;
#16214 = FILL_AREA_STYLE_COLOUR ( '', #9468 ) ;
#16217 = SURFACE_STYLE_FILL_AREA ( #322835 ) ;
#16216 = CARTESIAN_POINT ( 'NONE',  ( 12.66355626830280023, 8.679999999999999716, -28.33497422611930361 ) ) ;
#16222 =( NAMED_UNIT ( * ) SI_UNIT ( $, .STERADIAN. ) SOLID_ANGLE_UNIT ( ) );
#16221 = CARTESIAN_POINT ( 'NONE',  ( -58.10127950000000396, 4.622797460000080960, -5.393240419999878021 ) ) ;
#16220 = FACE_OUTER_BOUND ( 'NONE', #714936, .T. ) ;
#16219 = CARTESIAN_POINT ( 'NONE',  ( 10.11563960163609899, 7.871425591818590028, -28.03495700856050021 ) ) ;
#16218 = DIRECTION ( 'NONE',  ( -0.000000000000000000, 1.000000000000000000, -0.000000000000000000 ) ) ;
#16223 = CARTESIAN_POINT ( 'NONE',  ( -10.32862308183640820, 8.620795959180808765, -27.21900421151302041 ) ) ;
#16226 = EDGE_CURVE ( 'NONE', #420028, #541645, #171436, .T. ) ;
#16225 = CARTESIAN_POINT ( 'NONE',  ( -13.46200000000000152, -13.88165700292857174, 2.699964556198329202 ) ) ;
#16224 = CARTESIAN_POINT ( 'NONE',  ( -12.51581210988912396, 8.187456414851542519, -2.004635798885252562 ) ) ;
#16227 =( LENGTH_UNIT ( ) NAMED_UNIT ( * ) SI_UNIT ( .MILLI., .METRE. ) );
#16228 = DIRECTION ( 'NONE',  ( 0.000000000000000000, 0.000000000000000000, 1.000000000000000000 ) ) ;
#16229 = DIRECTION ( 'NONE',  ( 1.000000000000000000, 0.000000000000000000, -1.360567432138671835E-16 ) ) ;
#16230 = EDGE_CURVE ( 'NONE', #603538, #234145, #299376, .T. ) ;
#16231 = CIRCLE ( 'NONE', #41908, 15.23999999999999844 ) ;
#16235 = ORIENTED_EDGE ( 'NONE', *, *, #559119, .T. ) ;
#16234 = FILL_AREA_STYLE ('',( #322852 ) ) ;
#16233 = LINE ( 'NONE', #143669, #772795 ) ;
#16232 = PRESENTATION_STYLE_ASSIGNMENT (( #322850 ) ) ;
#16239 = ORIENTED_EDGE ( 'NONE', *, *, #3693, .F. ) ;
#16238 = SURFACE_SIDE_STYLE ('',( #263086 ) ) ;
#16237 = DIRECTION ( 'NONE',  ( -1.191331633359124346E-17, 0.9238800188629843202, 0.3826822582061147893 ) ) ;
#16236 = DIRECTION ( 'NONE',  ( -0.000000000000000000, -0.000000000000000000, -1.000000000000000000 ) ) ;
#16241 = ORIENTED_EDGE ( 'NONE', *, *, #157515, .F. ) ;
#16240 = CARTESIAN_POINT ( 'NONE',  ( 8.526496346702932883, 14.46173885133419645, 1.461134318483141792 ) ) ;
#16242 = ORIENTED_EDGE ( 'NONE', *, *, #627601, .T. ) ;
#16243 = CARTESIAN_POINT ( 'NONE',  ( 6.055250646366004297, 60.86883655000000459, -37.84630902159037902 ) ) ;
#16244 = VERTEX_POINT ( 'NONE', #478096 ) ;
#16245 = CARTESIAN_POINT ( 'NONE',  ( -2.428380429704654730, 3.786266199882422967, 27.41212615150137921 ) ) ;
#16247 = STYLED_ITEM ( 'NONE', ( #601240 ), #131004 ) ;
#16246 = CARTESIAN_POINT ( 'NONE',  ( 7.126418124431380008, 14.44994999999999941, -8.543024605512581360 ) ) ;
#16248 = CARTESIAN_POINT ( 'NONE',  ( -11.90014508275499594, 8.399999999999996803, -3.246629130610808822 ) ) ;
#16251 = VERTEX_POINT ( 'NONE', #362957 ) ;
#16250 = CARTESIAN_POINT ( 'NONE',  ( 10.70977711913035968, -9.900047606534370104, -27.28999792527624990 ) ) ;
#16249 = PRESENTATION_LAYER_ASSIGNMENT (  '', '', ( #752802 ) ) ;
#16252 = CARTESIAN_POINT ( 'NONE',  ( 12.57097841608811706, -10.17999862696799340, -28.33497184795808366 ) ) ;
#16253 = CARTESIAN_POINT ( 'NONE',  ( 9.841559225710216907, -8.504818074345882550, -3.153981055831038827 ) ) ;
#16255 = EDGE_LOOP ( 'NONE', ( #662608, #26794, #82466, #105771, #40308, #473539, #32364, #449265, #647947, #351648, #14265, #437155, #50344 ) ) ;
#16254 = B_SPLINE_CURVE_WITH_KNOTS ( 'NONE', 3,
 ( #145530, #674726, #201247, #85752 ),
 .UNSPECIFIED., .F., .F.,
 ( 4, 4 ),
 ( 0.000000000000000000, 0.5000000000000000000 ),
 .UNSPECIFIED. ) ;
#16257 = ORIENTED_EDGE ( 'NONE', *, *, #200608, .T. ) ;
#16256 = STYLED_ITEM ( 'NONE', ( #44101 ), #362656 ) ;
#16258 =( GEOMETRIC_REPRESENTATION_CONTEXT ( 3 ) GLOBAL_UNCERTAINTY_ASSIGNED_CONTEXT ( ( #138128 ) ) GLOBAL_UNIT_ASSIGNED_CONTEXT ( ( #177605, #730250, #495370 ) ) REPRESENTATION_CONTEXT ( 'NONE', 'WORKASPACE' ) );
#16259 = CARTESIAN_POINT ( 'NONE',  ( -12.58401328629119575, 8.680001445214763578, -28.33497672930471012 ) ) ;
#16261 = VERTEX_POINT ( 'NONE', #4537 ) ;
#16260 = CARTESIAN_POINT ( 'NONE',  ( -4.872352419067095042, 34.84194102704020679, -14.18661997861590862 ) ) ;
#16262 = CARTESIAN_POINT ( 'NONE',  ( -4.776888323254530277, 18.91300000000000026, 0.8127138944917505770 ) ) ;
#16263 = CARTESIAN_POINT ( 'NONE',  ( -11.10152093492990311, -9.682343087193396869, -27.22797505069573276 ) ) ;
#16264 = FILL_AREA_STYLE_COLOUR ( '', #774003 ) ;
#16265 = AXIS2_PLACEMENT_3D ( 'NONE', #451337, #276431, #212734 ) ;
#16266 = CARTESIAN_POINT ( 'NONE',  ( 1.304383882693229912, -14.22653999999998753, -4.907943795019257038 ) ) ;
#16267 =( NAMED_UNIT ( * ) SI_UNIT ( $, .STERADIAN. ) SOLID_ANGLE_UNIT ( ) );
#16268 = UNCERTAINTY_MEASURE_WITH_UNIT (LENGTH_MEASURE( 1.000000000000000082E-05 ), #502994, 'distance_accuracy_value', 'NONE');
#16270 =( NAMED_UNIT ( * ) PLANE_ANGLE_UNIT ( ) SI_UNIT ( $, .RADIAN. ) );
#16269 = PLANE ( 'NONE',  #574564 ) ;
#16271 = CARTESIAN_POINT ( 'NONE',  ( 42.04096927141906548, 60.86883655000000459, -26.71495657345483110 ) ) ;
#16273 = CARTESIAN_POINT ( 'NONE',  ( -11.14110426826329991, 8.970716371709423598, -27.52049674916268529 ) ) ;
#16272 = CIRCLE ( 'NONE', #282934, 12.89050000000000296 ) ;
#16274 = PRESENTATION_LAYER_ASSIGNMENT (  '', '', ( #321605 ) ) ;
#16275 = VERTEX_POINT ( 'NONE', #661175 ) ;
#16276 = COLOUR_RGB ( '',1.000000000000000000, 1.000000000000000000, 1.000000000000000000 ) ;
#16277 =( LENGTH_UNIT ( ) NAMED_UNIT ( * ) SI_UNIT ( .MILLI., .METRE. ) );
#16282 = EDGE_CURVE ( 'NONE', #231167, #208393, #782617, .T. ) ;
#16281 = AXIS2_PLACEMENT_3D ( 'NONE', #372483, #264876, #507163 ) ;
#16280 = B_SPLINE_SURFACE_WITH_KNOTS ( 'NONE', 3, 1, ( 
 ( #710417, #356522 ),
 ( #281125, #777939 ),
 ( #598739, #50097 ),
 ( #412241, #229198 ) ),
 .UNSPECIFIED., .F., .F., .F.,
 ( 4, 4 ),
 ( 2, 2 ),
 ( 1.000000000000000000, 2.000000000000000000 ),
 ( 0.000000000000000000, 1.000000000000000000 ),
 .UNSPECIFIED. ) ;
#16279 = CARTESIAN_POINT ( 'NONE',  ( -13.30024544311797285, 24.61857419131677105, -6.656546416735389826 ) ) ;
#16278 = CARTESIAN_POINT ( 'NONE',  ( -1.567244251809583488, -0.6491738246507623433, -153.0528593749999402 ) ) ;
#16283 = CARTESIAN_POINT ( 'NONE',  ( -11.02854816051769937, 8.620866680115199188, -27.21880210359442742 ) ) ;
#16285 = ORIENTED_EDGE ( 'NONE', *, *, #570780, .T. ) ;
#16284 = CARTESIAN_POINT ( 'NONE',  ( 11.07281119735790398, 60.86883655000000459, -39.65564781914115144 ) ) ;
#16286 =( LENGTH_UNIT ( ) NAMED_UNIT ( * ) SI_UNIT ( .MILLI., .METRE. ) );
#16287 = CARTESIAN_POINT ( 'NONE',  ( 10.05730626830279917, 7.975535327887929071, -27.48471963900479764 ) ) ;
#16288 = CARTESIAN_POINT ( 'NONE',  ( -8.098189612021418071, 0.02540000000001573291, -10.98244308577574202 ) ) ;
#16289 = CARTESIAN_POINT ( 'NONE',  ( -0.2106242804614276987, 14.70128754422054662, 1.863526314064728018 ) ) ;
#16291 = CARTESIAN_POINT ( 'NONE',  ( 10.17397293496940058, -8.504109736069320746, -3.150237369555710210 ) ) ;
#16290 = CARTESIAN_POINT ( 'NONE',  ( 11.23191351879180466, -9.686430042638125570, -28.46034515370059026 ) ) ;
#16292 = CARTESIAN_POINT ( 'NONE',  ( -10.88278974850300074, 7.961173839359029003, -2.977639386513470043 ) ) ;
#16294 = COLOUR_RGB ( '',0.8392156862745098200, 0.8392156862745098200, 0.8392156862745098200 ) ;
#16293 = CARTESIAN_POINT ( 'NONE',  ( -59.50127949962703866, -8.694800008043813477, 0.8270218725450252384 ) ) ;
#16295 = CARTESIAN_POINT ( 'NONE',  ( -5.852987076093072005, 36.30948631235420976, -13.81095732695917633 ) ) ;
#16297 = ORIENTED_EDGE ( 'NONE', *, *, #205731, .T. ) ;
#16296 = CARTESIAN_POINT ( 'NONE',  ( -13.49245267337789755, 26.67367916741027756, -6.257783176189806618 ) ) ;
#16299 = LINE ( 'NONE', #24137, #113372 ) ;
#16298 = CARTESIAN_POINT ( 'NONE',  ( 9.197714857506332109, 4.769279814615506652, 27.25329250610104737 ) ) ;
#16301 = FILL_AREA_STYLE ('',( #326812 ) ) ;
#16300 = CARTESIAN_POINT ( 'NONE',  ( 5.384116639798071091, 14.44999999999999751, -15.30098798691436635 ) ) ;
#16302 = DIRECTION ( 'NONE',  ( 0.000000000000000000, 1.000000000000000000, 0.000000000000000000 ) ) ;
#16304 = CARTESIAN_POINT ( 'NONE',  ( 8.835000000000160725, 4.365000000000200053, -27.00000000000000000 ) ) ;
#16303 = CARTESIAN_POINT ( 'NONE',  ( 11.34527093492970096, 8.970715549891030705, -2.599031470335190441 ) ) ;
#16305 = COLOUR_RGB ( '',0.8980392156862745390, 0.9176470588235293713, 0.9294117647058823817 ) ;
#16306 = FACE_OUTER_BOUND ( 'NONE', #189403, .T. ) ;
#16308 = CARTESIAN_POINT ( 'NONE',  ( 14.47736098770464963, 30.08933690564368391, -3.925050243275527428 ) ) ;
#16307 = CARTESIAN_POINT ( 'NONE',  ( -12.75085626830299113, 7.839999999999988312, -2.276683849253779979 ) ) ;
#16309 = CARTESIAN_POINT ( 'NONE',  ( 1.622680506185681493, 2.825730832630442890, 147.2146370370370505 ) ) ;
#16311 = CARTESIAN_POINT ( 'NONE',  ( 1.201636292677938478, 34.83137748262101496, -14.82437862733533329 ) ) ;
#16310 = CARTESIAN_POINT ( 'NONE',  ( 0.3714449234000779532, 19.04746000000000095, -12.12861360256776067 ) ) ;
#16312 = EDGE_CURVE ( 'NONE', #204617, #682979, #61282, .T. ) ;
#16314 = CARTESIAN_POINT ( 'NONE',  ( 11.82646482718412884, 7.821435585251881761, -2.935344737246901037 ) ) ;
#16313 = AXIS2_PLACEMENT_3D ( 'NONE', #599278, #770582, #177832 ) ;
#16316 = CARTESIAN_POINT ( 'NONE',  ( 2.481255952740534898, 14.45885871245500631, 1.571122384840821784 ) ) ;
#16315 = PRESENTATION_STYLE_ASSIGNMENT (( #430354 ) ) ;
#16317 = CARTESIAN_POINT ( 'NONE',  ( -10.48902093492990062, 8.938689407885290095, -28.03849641579980201 ) ) ;
#16318 = EDGE_CURVE ( 'NONE', #266747, #84544, #605216, .T. ) ;
#16320 = VERTEX_POINT ( 'NONE', #545516 ) ;
#16319 =( GEOMETRIC_REPRESENTATION_CONTEXT ( 3 ) GLOBAL_UNCERTAINTY_ASSIGNED_CONTEXT ( ( #618467 ) ) GLOBAL_UNIT_ASSIGNED_CONTEXT ( ( #340827, #396541, #754412 ) ) REPRESENTATION_CONTEXT ( 'NONE', 'WORKASPACE' ) );
#16321 = CARTESIAN_POINT ( 'NONE',  ( 10.51818760159639865, 7.970139048518041669, -28.34950889045202516 ) ) ;
#16323 = EDGE_CURVE ( 'NONE', #413644, #670729, #109220, .T. ) ;
#16322 =( NAMED_UNIT ( * ) SI_UNIT ( $, .STERADIAN. ) SOLID_ANGLE_UNIT ( ) );
#16324 = FACE_OUTER_BOUND ( 'NONE', #169099, .T. ) ;
#16326 = CARTESIAN_POINT ( 'NONE',  ( -14.21164721278835863, 29.64795882823390727, 4.385810481790146653 ) ) ;
#16325 = SURFACE_STYLE_FILL_AREA ( #453768 ) ;
#16327 = CARTESIAN_POINT ( 'NONE',  ( -11.20369800315510034, 8.179274761753587697, -3.230793680568322834 ) ) ;
#16328 = CARTESIAN_POINT ( 'NONE',  ( 11.43895626830279966, -8.679999999999999716, -2.115025773880729876 ) ) ;
#16330 = VECTOR ( 'NONE', #243287, 1000.000000000000000 ) ;
#16329 = DIRECTION ( 'NONE',  ( -1.000000000000000000, 0.000000000000000000, 0.000000000000000000 ) ) ;
#16331 = CARTESIAN_POINT ( 'NONE',  ( 0.5695238865874989731, 14.33237813656069015, -0.02540000000000007530 ) ) ;
#16333 = CARTESIAN_POINT ( 'NONE',  ( 10.46543960163609910, -10.42857440818139914, -28.03495700856050021 ) ) ;
#16332 = MECHANICAL_DESIGN_GEOMETRIC_PRESENTATION_REPRESENTATION (  '', ( #575038 ), #676863 ) ;
#16335 = CARTESIAN_POINT ( 'NONE',  ( -58.78127950000001078, 1.757979589711316404, 0.4100000000000012523 ) ) ;
#16334 = CARTESIAN_POINT ( 'NONE',  ( 10.95568760159629917, -7.967412611452419746, -2.972270504078360354 ) ) ;
#16336 = EDGE_LOOP ( 'NONE', ( #546310, #231991, #639792, #358993 ) ) ;
#16338 = ADVANCED_FACE ( 'NONE', ( #146704 ), #333645, .F. ) ;
#16337 = CARTESIAN_POINT ( 'NONE',  ( -13.77070929202730198, -17.09686999126948237, 4.890262927554410943 ) ) ;
#16339 =( GEOMETRIC_REPRESENTATION_CONTEXT ( 3 ) GLOBAL_UNCERTAINTY_ASSIGNED_CONTEXT ( ( #745747 ) ) GLOBAL_UNIT_ASSIGNED_CONTEXT ( ( #772850, #335780, #216296 ) ) REPRESENTATION_CONTEXT ( 'NONE', 'WORKASPACE' ) );
#16340 = CARTESIAN_POINT ( 'NONE',  ( 11.04897293496939881, -9.795890263930610686, -27.29976263044429885 ) ) ;
#16341 = ADVANCED_FACE ( 'NONE', ( #389305 ), #579779, .T. ) ;
#16342 =( GEOMETRIC_REPRESENTATION_CONTEXT ( 3 ) GLOBAL_UNCERTAINTY_ASSIGNED_CONTEXT ( ( #759023 ) ) GLOBAL_UNIT_ASSIGNED_CONTEXT ( ( #778953, #421032, #544000 ) ) REPRESENTATION_CONTEXT ( 'NONE', 'WORKASPACE' ) );
#16343 = DIRECTION ( 'NONE',  ( 3.122502256758251537E-17, -1.000000000000000000, 1.249000902703301108E-16 ) ) ;
#16344 = ORIENTED_EDGE ( 'NONE', *, *, #50265, .T. ) ;
#16345 = FACE_BOUND ( 'NONE', #577174, .T. ) ;
#16346 = EDGE_LOOP ( 'NONE', ( #699174, #375550, #787365, #453271 ) ) ;
#16347 = ORIENTED_EDGE ( 'NONE', *, *, #551996, .F. ) ;
#16348 = CARTESIAN_POINT ( 'NONE',  ( 7.676666666666722705, 7.074999999999997513, -26.81459503782268783 ) ) ;
#16350 = ORIENTED_EDGE ( 'NONE', *, *, #673064, .T. ) ;
#16349 = FACE_OUTER_BOUND ( 'NONE', #101163, .T. ) ;
#16351 = DIRECTION ( 'NONE',  ( 0.000000000000000000, 0.000000000000000000, 1.000000000000000000 ) ) ;
#16354 = DIRECTION ( 'NONE',  ( -4.691083202641510120E-16, 1.000000000000000000, 0.000000000000000000 ) ) ;
#16353 = CARTESIAN_POINT ( 'NONE',  ( 21.68968859293364915, -17.61252420130528762, -7.705643897674401721 ) ) ;
#16352 = CARTESIAN_POINT ( 'NONE',  ( -11.22397293496969972, -8.295890263930658648, -3.150237369555699996 ) ) ;
#16355 = EDGE_CURVE ( 'NONE', #611557, #735691, #553341, .T. ) ;
#16356 = CARTESIAN_POINT ( 'NONE',  ( 10.45405922571019985, -9.039682223419985618, -2.478966513120921089 ) ) ;
#16358 = VERTEX_POINT ( 'NONE', #202412 ) ;
#16357 = CARTESIAN_POINT ( 'NONE',  ( -11.29004685212540693, -9.035359386862342745, -2.720215568289781949 ) ) ;
#16359 = EDGE_LOOP ( 'NONE', ( #352022, #661795, #489721, #706695, #632541, #52935, #200835, #25306, #173151, #499898, #541760, #779997 ) ) ;
#16360 = LINE ( 'NONE', #311233, #414794 ) ;
#16362 = DIRECTION ( 'NONE',  ( 0.000000000000000000, 0.000000000000000000, -1.000000000000000000 ) ) ;
#16361 = DIRECTION ( 'NONE',  ( 0.7071067811865370256, -0.5162547831686252753, 0.4831987157014498990 ) ) ;
#16363 =( NAMED_UNIT ( * ) PLANE_ANGLE_UNIT ( ) SI_UNIT ( $, .RADIAN. ) );
#16366 = ORIENTED_EDGE ( 'NONE', *, *, #251396, .F. ) ;
#16365 = CARTESIAN_POINT ( 'NONE',  ( -11.71819990923566834, 17.69150376395280588, 9.159144930129331286 ) ) ;
#16364 = DIRECTION ( 'NONE',  ( -0.000000000000000000, -0.000000000000000000, 1.000000000000000000 ) ) ;
#16369 = ORIENTED_EDGE ( 'NONE', *, *, #669524, .F. ) ;
#16368 = EDGE_CURVE ( 'NONE', #232702, #337101, #261618, .T. ) ;
#16367 = CARTESIAN_POINT ( 'NONE',  ( 4.980720981912566181, -15.42509455180399236, -13.46472509076341240 ) ) ;
#16370 = DIRECTION ( 'NONE',  ( -0.000000000000000000, 1.000000000000000000, -0.000000000000000000 ) ) ;
#16374 = ORIENTED_EDGE ( 'NONE', *, *, #752844, .F. ) ;
#16373 = EDGE_CURVE ( 'NONE', #79551, #29063, #356027, .T. ) ;
#16372 = AXIS2_PLACEMENT_3D ( 'NONE', #133824, #746085, #320815 ) ;
#16371 = CARTESIAN_POINT ( 'NONE',  ( 13.01355626830279988, -8.120000000000000995, -3.084974226119299612 ) ) ;
#16375 =( NAMED_UNIT ( * ) SI_UNIT ( $, .STERADIAN. ) SOLID_ANGLE_UNIT ( ) );
#16378 = CARTESIAN_POINT ( 'NONE',  ( -13.35682732060081968, 31.38519246756325032, 6.542270600656983071 ) ) ;
#16377 = CARTESIAN_POINT ( 'NONE',  ( -11.23278974850300038, 7.961173839359029003, -2.977639386513470043 ) ) ;
#16376 = CARTESIAN_POINT ( 'NONE',  ( 10.34389101100830466, -10.11356995736180409, -27.23965484629940192 ) ) ;
#16379 = CARTESIAN_POINT ( 'NONE',  ( 13.15000000000000036, -10.28270162147059530, -3.936225028849641205 ) ) ;
#16383 = VERTEX_POINT ( 'NONE', #452772 ) ;
#16382 =( NAMED_UNIT ( * ) SI_UNIT ( $, .STERADIAN. ) SOLID_ANGLE_UNIT ( ) );
#16381 = DIRECTION ( 'NONE',  ( -0.5150380749071863384, -3.465813653058650920E-16, 0.8571673007038355108 ) ) ;
#16380 = MECHANICAL_DESIGN_GEOMETRIC_PRESENTATION_REPRESENTATION (  '', ( #423186 ), #232430 ) ;
#16385 = ORIENTED_EDGE ( 'NONE', *, *, #368147, .F. ) ;
#16384 = CARTESIAN_POINT ( 'NONE',  ( 4.896168789200128657, 36.36382529978290989, 14.04401162968045114 ) ) ;
#16386 = CARTESIAN_POINT ( 'NONE',  ( 5.697163861361103976, 34.70115476441650060, 27.22788199574488743 ) ) ;
#16388 = DIRECTION ( 'NONE',  ( -0.9770701006300178681, -0.000000000000000000, -0.2129178678618742215 ) ) ;
#16387 = CARTESIAN_POINT ( 'NONE',  ( 11.03963842074648838, 8.679176575165687524, -2.114551300466509076 ) ) ;
#16389 = ORIENTED_EDGE ( 'NONE', *, *, #503636, .F. ) ;
#16391 = VERTEX_POINT ( 'NONE', #460544 ) ;
#16390 = CARTESIAN_POINT ( 'NONE',  ( -11.24602092804489040, 24.36699554747045937, 9.926084557424932342 ) ) ;
#16393 = CARTESIAN_POINT ( 'NONE',  ( -8.613597684147521250, 5.080000000000000071, 12.31455770424136098 ) ) ;
#16392 = VECTOR ( 'NONE', #33911, 1000.000000000000000 ) ;
#16395 = VERTEX_POINT ( 'NONE', #493717 ) ;
#16394 = AXIS2_PLACEMENT_3D ( 'NONE', #224983, #650485, #105477 ) ;
#16396 = ORIENTED_EDGE ( 'NONE', *, *, #335366, .F. ) ;
#16397 = CARTESIAN_POINT ( 'NONE',  ( 10.90353960163609415, -9.686430042638125570, -28.46034515370059026 ) ) ;
#16400 = LINE ( 'NONE', #378716, #64958 ) ;
#16399 = CARTESIAN_POINT ( 'NONE',  ( 11.33078133648809960, 8.689380901098781251, -27.34877757655690189 ) ) ;
#16398 = FACE_OUTER_BOUND ( 'NONE', #14766, .T. ) ;
#16402 = CARTESIAN_POINT ( 'NONE',  ( 13.92626375806656469, -14.25606316799118645, 3.803539117050060092 ) ) ;
#16401 = CARTESIAN_POINT ( 'NONE',  ( -12.11693018545870082, -8.120000000000000995, -2.115025773880709892 ) ) ;
#16403 = CARTESIAN_POINT ( 'NONE',  ( 11.18318599565317761, 30.22919863326644219, -9.805227739187341029 ) ) ;
#16406 = UNCERTAINTY_MEASURE_WITH_UNIT (LENGTH_MEASURE( 1.000000000000000082E-05 ), #65945, 'distance_accuracy_value', 'NONE');
#16405 = CARTESIAN_POINT ( 'NONE',  ( -12.26915923207789838, 8.550051547761428949, -3.159999999999969056 ) ) ;
#16404 = STYLED_ITEM ( 'NONE', ( #280900 ), #172473 ) ;
#16407 = DIRECTION ( 'NONE',  ( 0.000000000000000000, 0.000000000000000000, -1.000000000000000000 ) ) ;
#16408 = DIRECTION ( 'NONE',  ( -0.000000000000000000, -0.000000000000000000, 1.000000000000000000 ) ) ;
#16410 = FILL_AREA_STYLE_COLOUR ( '', #355396 ) ;
#16409 = CARTESIAN_POINT ( 'NONE',  ( -14.86157292257860796, 14.36802957319330432, -0.5829058963036839458 ) ) ;
#16411 = EDGE_LOOP ( 'NONE', ( #753822, #279353, #235927, #34089 ) ) ;
#16412 = UNCERTAINTY_MEASURE_WITH_UNIT (LENGTH_MEASURE( 1.000000000000000082E-05 ), #703174, 'distance_accuracy_value', 'NONE');
#16413 = DIRECTION ( 'NONE',  ( -0.000000000000000000, 1.000000000000000000, -0.000000000000000000 ) ) ;
#16415 = DIRECTION ( 'NONE',  ( 0.000000000000000000, 1.000000000000000000, 0.000000000000000000 ) ) ;
#16414 = CARTESIAN_POINT ( 'NONE',  ( 8.585000000000132303, -5.799999999999799094, -26.75000000000000000 ) ) ;
#16416 = CARTESIAN_POINT ( 'NONE',  ( -12.78350830817326766, 30.42168818512242368, 7.601844885752957914 ) ) ;
#16417 = DIRECTION ( 'NONE',  ( -0.000000000000000000, 1.000000000000000000, -0.000000000000000000 ) ) ;
#16418 = ORIENTED_EDGE ( 'NONE', *, *, #274498, .F. ) ;
#16420 = AXIS2_PLACEMENT_3D ( 'NONE', #186967, #560456, #620177 ) ;
#16419 = FILL_AREA_STYLE ('',( #366925 ) ) ;
#16422 = DIRECTION ( 'NONE',  ( 1.000000000000000000, 0.000000000000000000, -0.000000000000000000 ) ) ;
#16421 = CARTESIAN_POINT ( 'NONE',  ( -10.01655922571050361, 8.295181925654118160, -27.29601894416898133 ) ) ;
#16423 = DIRECTION ( 'NONE',  ( -1.000000000000000000, 0.000000000000000000, 0.000000000000000000 ) ) ;
#16424 = CARTESIAN_POINT ( 'NONE',  ( -59.44270085586501295, 1.085462887527997689, 7.542601733514000983 ) ) ;
#16428 = CARTESIAN_POINT ( 'NONE',  ( 26.98750000000001137, 29.36874999999999147, 31.75000000000000000 ) ) ;
#16427 = CARTESIAN_POINT ( 'NONE',  ( 7.985000000000149534, 3.985000000000209042, -31.04999999999999361 ) ) ;
#16426 = CARTESIAN_POINT ( 'NONE',  ( 11.61228730817887111, 23.26636147253960374, -9.494987440963543079 ) ) ;
#16425 = PRESENTATION_LAYER_ASSIGNMENT (  '', '', ( #359718 ) ) ;
#16430 = STYLED_ITEM ( 'NONE', ( #728166 ), #378528 ) ;
#16429 = FACE_OUTER_BOUND ( 'NONE', #554497, .T. ) ;
#16431 = ADVANCED_FACE ( 'NONE', ( #736484 ), #345026, .F. ) ;
#16433 =( BOUNDED_SURFACE ( )  B_SPLINE_SURFACE ( 1, 2, ( 
 ( #477145, #588596, #119227, #226940, #174999, #592530, #652386, #111365, #469304, #417752, #171106, #354254, #660224, #362008, #604290, #596447, #59491, #51727, #242616, #346411, #484951, #107413, #445019, #619997, #258343, #377668, #250458, #492761, #131072, #198544, #190709, #441135, #194665, #552397, #679850, #254399, #381530, #608235, #373741, #135014, #683724, #616120, #314208, #437243, #433358, #75175, #504527, #318066, #548499, #3588, #623950, #123163, #186783, #496700, #127101, #739465, #63378, #138895, #246524, #429450, #310237 ),
 ( #564146, #671951, #735536, #500608, #369822, #560283, #15379, #306320, #7514, #262229, #743338, #79061, #321981, #675917, #19300, #747270, #71237, #202444, #365896, #612150, #488861, #556347, #731561, #11450, #67331, #82999, #759018, #329773, #643562, #218134, #397190, #639657, #337557, #90898, #142834, #699379, #325848, #333681, #691572, #751185, #210256, #568058, #273989, #389340, #27210, #214214, #575936, #579819, #452808, #456736, #270055, #631794, #222020, #341480, #31109, #687684, #94737, #35029, #154592, #512327, #755058 ),
 ( #150616, #516269, #23218, #266144, #277902, #695477, #762911, #401114, #583755, #38954, #206368, #520185, #98620, #508396, #460581, #448936, #766837, #281805, #703268, #86972, #158466, #146741, #524070, #393264, #385449, #627880, #572002, #635702, #58576, #297492, #110416, #655407, #412930, #361097, #595501, #722852, #174082, #539765, #659312, #345464, #301417, #603366, #289662, #531927, #50771, #774667, #587642, #480135, #782504, #353296, #405004, #114366, #591574, #293574, #229887, #535889, #711092, #464461, #718945, #778615, #416829 ),
 ( #166226, #46821, #233836, #476212, #357195, #472310, #599423, #715033, #408962, #786413, #118300, #54675, #707168, #237762, #177973, #420683, #170163, #663183, #543655, #162343, #647473, #102506, #42885, #106452, #285740, #527992, #770719, #225953, #468366, #651440, #349361, #249529, #130134, #619090, #305369, #313276, #309294, #257415, #424575, #671001, #364976, #317156, #137989, #368876, #734605, #551468, #74249, #667077, #491849, #555396, #126203, #559350, #372817, #726741, #436320, #70305, #14476, #10507, #134076, #615173, #674990 ) ),
 .UNSPECIFIED., .F., .F., .F. ) 
 B_SPLINE_SURFACE_WITH_KNOTS ( ( 2, 1, 1, 2 ),
 ( 3, 2, 2, 2, 2, 2, 2, 2, 2, 2, 2, 2, 2, 2, 2, 2, 2, 2, 2, 2, 2, 2, 2, 2, 2, 2, 2, 2, 2, 2, 3 ),
 ( -0.01016273344572852025, -6.211232250348149833E-05, 1.000000000000000000, 1.010000000000000009 ),
 ( 0.000000000000000000, 0.03333333333333329818, 0.06666666666666669350, 0.1000000000000000056, 0.1333333333333329984, 0.1666666666666670182, 0.2000000000000000111, 0.2333333333333330040, 0.2666666666666669960, 0.2999999999999999889, 0.3333333333333329818, 0.3666666666666669738, 0.4000000000000000222, 0.4333333333333329596, 0.4666666666666670071, 0.5000000000000000000, 0.5333333333333329929, 0.5666666666666670960, 0.5999999999999999778, 0.6333333333333330817, 0.6666666666666670737, 0.6999999999999999556, 0.7333333333333330595, 0.7666666666666670515, 0.8000000000000000444, 0.8333333333333330373, 0.8666666666666670293, 0.9000000000000000222, 0.9333333333333330151, 0.9666666666666670071, 1.000000000000000000 ),
 .UNSPECIFIED. ) 
 GEOMETRIC_REPRESENTATION_ITEM ( )  RATIONAL_B_SPLINE_SURFACE ( (
 ( 1.000000000000000000, 0.8660254037844389297, 1.000000000000000000, 0.8660254037844389297, 1.000000000000000000, 0.8660254037844389297, 1.000000000000000000, 0.8660254037844389297, 1.000000000000000000, 0.8660254037844389297, 1.000000000000000000, 0.8660254037844389297, 1.000000000000000000, 0.8660254037844389297, 1.000000000000000000, 0.8660254037844389297, 1.000000000000000000, 0.8660254037844389297, 1.000000000000000000, 0.8660254037844389297, 1.000000000000000000, 0.8660254037844389297, 1.000000000000000000, 0.8660254037844389297, 1.000000000000000000, 0.8660254037844389297, 1.000000000000000000, 0.8660254037844389297, 1.000000000000000000, 0.8660254037844389297, 1.000000000000000000, 0.8660254037844389297, 1.000000000000000000, 0.8660254037844389297, 1.000000000000000000, 0.8660254037844389297, 1.000000000000000000, 0.8660254037844389297, 1.000000000000000000, 0.8660254037844389297, 1.000000000000000000, 0.8660254037844389297, 1.000000000000000000, 0.8660254037844389297, 1.000000000000000000, 0.8660254037844389297, 1.000000000000000000, 0.8660254037844389297, 1.000000000000000000, 0.8660254037844389297, 1.000000000000000000, 0.8660254037844389297, 1.000000000000000000, 0.8660254037844389297, 1.000000000000000000, 0.8660254037844389297, 1.000000000000000000, 0.8660254037844389297, 1.000000000000000000, 0.8660254037844389297, 1.000000000000000000),
 ( 1.000000000000000000, 0.8660254037844389297, 1.000000000000000000, 0.8660254037844389297, 1.000000000000000000, 0.8660254037844389297, 1.000000000000000000, 0.8660254037844389297, 1.000000000000000000, 0.8660254037844389297, 1.000000000000000000, 0.8660254037844389297, 1.000000000000000000, 0.8660254037844389297, 1.000000000000000000, 0.8660254037844389297, 1.000000000000000000, 0.8660254037844389297, 1.000000000000000000, 0.8660254037844389297, 1.000000000000000000, 0.8660254037844389297, 1.000000000000000000, 0.8660254037844389297, 1.000000000000000000, 0.8660254037844389297, 1.000000000000000000, 0.8660254037844389297, 1.000000000000000000, 0.8660254037844389297, 1.000000000000000000, 0.8660254037844389297, 1.000000000000000000, 0.8660254037844389297, 1.000000000000000000, 0.8660254037844389297, 1.000000000000000000, 0.8660254037844389297, 1.000000000000000000, 0.8660254037844389297, 1.000000000000000000, 0.8660254037844389297, 1.000000000000000000, 0.8660254037844389297, 1.000000000000000000, 0.8660254037844389297, 1.000000000000000000, 0.8660254037844389297, 1.000000000000000000, 0.8660254037844389297, 1.000000000000000000, 0.8660254037844389297, 1.000000000000000000, 0.8660254037844389297, 1.000000000000000000, 0.8660254037844389297, 1.000000000000000000, 0.8660254037844389297, 1.000000000000000000, 0.8660254037844389297, 1.000000000000000000),
 ( 1.000000000000000000, 0.8660254037844389297, 1.000000000000000000, 0.8660254037844389297, 1.000000000000000000, 0.8660254037844389297, 1.000000000000000000, 0.8660254037844389297, 1.000000000000000000, 0.8660254037844389297, 1.000000000000000000, 0.8660254037844389297, 1.000000000000000000, 0.8660254037844389297, 1.000000000000000000, 0.8660254037844389297, 1.000000000000000000, 0.8660254037844389297, 1.000000000000000000, 0.8660254037844389297, 1.000000000000000000, 0.8660254037844389297, 1.000000000000000000, 0.8660254037844389297, 1.000000000000000000, 0.8660254037844389297, 1.000000000000000000, 0.8660254037844389297, 1.000000000000000000, 0.8660254037844389297, 1.000000000000000000, 0.8660254037844389297, 1.000000000000000000, 0.8660254037844389297, 1.000000000000000000, 0.8660254037844389297, 1.000000000000000000, 0.8660254037844389297, 1.000000000000000000, 0.8660254037844389297, 1.000000000000000000, 0.8660254037844389297, 1.000000000000000000, 0.8660254037844389297, 1.000000000000000000, 0.8660254037844389297, 1.000000000000000000, 0.8660254037844389297, 1.000000000000000000, 0.8660254037844389297, 1.000000000000000000, 0.8660254037844389297, 1.000000000000000000, 0.8660254037844389297, 1.000000000000000000, 0.8660254037844389297, 1.000000000000000000, 0.8660254037844389297, 1.000000000000000000, 0.8660254037844389297, 1.000000000000000000),
 ( 1.000000000000000000, 0.8660254037844389297, 1.000000000000000000, 0.8660254037844389297, 1.000000000000000000, 0.8660254037844389297, 1.000000000000000000, 0.8660254037844389297, 1.000000000000000000, 0.8660254037844389297, 1.000000000000000000, 0.8660254037844389297, 1.000000000000000000, 0.8660254037844389297, 1.000000000000000000, 0.8660254037844389297, 1.000000000000000000, 0.8660254037844389297, 1.000000000000000000, 0.8660254037844389297, 1.000000000000000000, 0.8660254037844389297, 1.000000000000000000, 0.8660254037844389297, 1.000000000000000000, 0.8660254037844389297, 1.000000000000000000, 0.8660254037844389297, 1.000000000000000000, 0.8660254037844389297, 1.000000000000000000, 0.8660254037844389297, 1.000000000000000000, 0.8660254037844389297, 1.000000000000000000, 0.8660254037844389297, 1.000000000000000000, 0.8660254037844389297, 1.000000000000000000, 0.8660254037844389297, 1.000000000000000000, 0.8660254037844389297, 1.000000000000000000, 0.8660254037844389297, 1.000000000000000000, 0.8660254037844389297, 1.000000000000000000, 0.8660254037844389297, 1.000000000000000000, 0.8660254037844389297, 1.000000000000000000, 0.8660254037844389297, 1.000000000000000000, 0.8660254037844389297, 1.000000000000000000, 0.8660254037844389297, 1.000000000000000000, 0.8660254037844389297, 1.000000000000000000, 0.8660254037844389297, 1.000000000000000000) ) ) 
 REPRESENTATION_ITEM ( '' )  SURFACE ( )  );
#16432 = LINE ( 'NONE', #191792, #430120 ) ;
#16435 = EDGE_CURVE ( 'NONE', #613110, #493265, #726306, .T. ) ;
#16434 = VERTEX_POINT ( 'NONE', #627845 ) ;
#16437 = EDGE_CURVE ( 'NONE', #440182, #417925, #325811, .T. ) ;
#16436 = DIRECTION ( 'NONE',  ( 0.000000000000000000, 0.000000000000000000, 1.000000000000000000 ) ) ;
#16439 = SURFACE_SIDE_STYLE ('',( #565210 ) ) ;
#16438 = CARTESIAN_POINT ( 'NONE',  ( 11.84206858914390637, 7.840723816533536450, -2.924164984938901757 ) ) ;
#16441 = DIRECTION ( 'NONE',  ( -3.183504551634370040E-15, -1.000000000000000000, 1.234814124372348376E-29 ) ) ;
#16440 = CARTESIAN_POINT ( 'NONE',  ( 1.089831275724048476, 15.01255673054359718, -1.558540622947912624E-16 ) ) ;
#16442 = AXIS2_PLACEMENT_3D ( 'NONE', #655121, #722551, #225657 ) ;
#16444 =( NAMED_UNIT ( * ) SI_UNIT ( $, .STERADIAN. ) SOLID_ANGLE_UNIT ( ) );
#16443 = CARTESIAN_POINT ( 'NONE',  ( -13.43660000000000743, -14.51553785899123028, -1.404318671668526308 ) ) ;
#16445 = CARTESIAN_POINT ( 'NONE',  ( -2.734719104139753831, 14.71514122354858323, 1.334475644931913063 ) ) ;
#16447 = CARTESIAN_POINT ( 'NONE',  ( 14.72136071230820953, 19.03915886304468330, -2.877766539358463938 ) ) ;
#16446 = VECTOR ( 'NONE', #489181, 1000.000000000000227 ) ;
#16450 = EDGE_CURVE ( 'NONE', #129898, #136826, #591533, .T. ) ;
#16449 =( NAMED_UNIT ( * ) PLANE_ANGLE_UNIT ( ) SI_UNIT ( $, .RADIAN. ) );
#16448 = CARTESIAN_POINT ( 'NONE',  ( 10.85354816051740379, 8.621937531425977852, -3.230822167458120564 ) ) ;
#16452 = EDGE_LOOP ( 'NONE', ( #203081, #146391, #356770, #605017 ) ) ;
#16451 = VERTEX_POINT ( 'NONE', #177937 ) ;
#16453 = CARTESIAN_POINT ( 'NONE',  ( 12.51792293496939656, -8.959999999999986642, -2.276683849253819947 ) ) ;
#16455 = CARTESIAN_POINT ( 'NONE',  ( -9.531513405767450209, 31.46873890250698835, 11.41893777367902274 ) ) ;
#16454 = CARTESIAN_POINT ( 'NONE',  ( 11.00005508741319815, 8.928574408181454203, -27.66504299143950263 ) ) ;
#16456 = COLOUR_RGB ( '',1.000000000000000000, 1.000000000000000000, 1.000000000000000000 ) ;
#16457 = ORIENTED_EDGE ( 'NONE', *, *, #508850, .F. ) ;
#16458 =( LENGTH_UNIT ( ) NAMED_UNIT ( * ) SI_UNIT ( .MILLI., .METRE. ) );
#16461 = DIRECTION ( 'NONE',  ( 1.000000000000000000, -0.000000000000000000, 3.491481338843133355E-15 ) ) ;
#16460 = SURFACE_STYLE_FILL_AREA ( #4672 ) ;
#16459 = CARTESIAN_POINT ( 'NONE',  ( -10.84480626830299954, -7.978210570499490117, -3.090129585410800850 ) ) ;
#16463 = CARTESIAN_POINT ( 'NONE',  ( 11.26068018545849903, -7.975535327887889103, -2.965280360995200315 ) ) ;
#16462 = CARTESIAN_POINT ( 'NONE',  ( 0.8832952124211106426, -13.27487757002803370, -0.02539999999999881589 ) ) ;
#16464 = CARTESIAN_POINT ( 'NONE',  ( -13.46200000000000507, 13.57239268752000072, 1.864375968979999909 ) ) ;
#16465 = MECHANICAL_DESIGN_GEOMETRIC_PRESENTATION_REPRESENTATION (  '', ( #651971 ), #511559 ) ;
#16466 = ORIENTED_EDGE ( 'NONE', *, *, #608682, .T. ) ;
#16467 = DIRECTION ( 'NONE',  ( 0.000000000000000000, 0.3162277660168379967, -0.9486832980505138790 ) ) ;
#16468 = CARTESIAN_POINT ( 'NONE',  ( 10.35771482718410041, 7.960392840285960503, -2.222985144540450264 ) ) ;
#16470 = CARTESIAN_POINT ( 'NONE',  ( 14.78259942131093219, 18.91299999999999315, -0.7745523021198912339 ) ) ;
#16469 = CARTESIAN_POINT ( 'NONE',  ( -11.11977880591346057, 8.931680438396790933, -2.828650683596470206 ) ) ;
#16474 = CARTESIAN_POINT ( 'NONE',  ( 14.46288926468730907, 30.26852864765784190, -3.978046497433564532 ) ) ;
#16473 = CARTESIAN_POINT ( 'NONE',  ( -58.85127950000000396, 2.199999999999997069, 1.899999999999999689 ) ) ;
#16472 = VECTOR ( 'NONE', #175957, 1000.000000000000000 ) ;
#16471 = CARTESIAN_POINT ( 'NONE',  ( 6.197840134336908946, 0.2087185595641899427, -138.1262254863770238 ) ) ;
#16475 = VERTEX_POINT ( 'NONE', #357158 ) ;
#16476 =( LENGTH_UNIT ( ) NAMED_UNIT ( * ) SI_UNIT ( .MILLI., .METRE. ) );
#16477 = STYLED_ITEM ( 'NONE', ( #406256 ), #562572 ) ;
#16480 = ADVANCED_FACE ( 'NONE', ( #464425 ), #651402, .T. ) ;
#16479 = CARTESIAN_POINT ( 'NONE',  ( 11.91463842074651858, 8.120823424834297199, -3.085448699533479999 ) ) ;
#16478 =( LENGTH_UNIT ( ) NAMED_UNIT ( * ) SI_UNIT ( .MILLI., .METRE. ) );
#16481 = B_SPLINE_CURVE_WITH_KNOTS ( 'NONE', 3,
 ( #442189, #446086, #744375, #386488 ),
 .UNSPECIFIED., .F., .F.,
 ( 4, 4 ),
 ( 0.000000000000000000, 1.000000000000000000 ),
 .UNSPECIFIED. ) ;
#16482 = ORIENTED_EDGE ( 'NONE', *, *, #609936, .F. ) ;
#16483 = CARTESIAN_POINT ( 'NONE',  ( -11.93489715013492791, 19.10972429603366862, 8.874932464129317466 ) ) ;
#16484 = DIRECTION ( 'NONE',  ( 1.000000000000000000, 0.000000000000000000, 0.000000000000000000 ) ) ;
#16486 = VERTEX_POINT ( 'NONE', #106412 ) ;
#16485 = UNCERTAINTY_MEASURE_WITH_UNIT (LENGTH_MEASURE( 1.000000000000000082E-05 ), #237496, 'distance_accuracy_value', 'NONE');
#16487 = EDGE_CURVE ( 'NONE', #128184, #86767, #472273, .T. ) ;
#16488 = CARTESIAN_POINT ( 'NONE',  ( 10.37793960163610940, -10.11356995736180941, -27.23965484629941969 ) ) ;
#16489 = CARTESIAN_POINT ( 'NONE',  ( 5.657639442253040940, 14.43652446005778422, 2.424033073441909103 ) ) ;
#16490 = AXIS2_PLACEMENT_3D ( 'NONE', #438950, #69047, #256148 ) ;
#16491 = CARTESIAN_POINT ( 'NONE',  ( 24.46509132740966663, -13.49457558489665665, -7.951862085878740771 ) ) ;
#16492 = ORIENTED_EDGE ( 'NONE', *, *, #165348, .F. ) ;
#16493 = CARTESIAN_POINT ( 'NONE',  ( -11.37443760159659867, 7.829283628290595765, -2.270496749162621342 ) ) ;
#16495 = UNCERTAINTY_MEASURE_WITH_UNIT (LENGTH_MEASURE( 1.000000000000000082E-05 ), #33370, 'distance_accuracy_value', 'NONE');
#16494 = FILL_AREA_STYLE_COLOUR ( '', #43748 ) ;
#16498 = EDGE_LOOP ( 'NONE', ( #353083, #468634, #440030, #309199 ) ) ;
#16497 = CARTESIAN_POINT ( 'NONE',  ( -60.50578309557863577, 1.867586368699716531E-15, -15.25000000000002309 ) ) ;
#16496 = CARTESIAN_POINT ( 'NONE',  ( -1.600134121687760480, 15.12381611868020670, 45.28348057650714509 ) ) ;
#16499 = ORIENTED_EDGE ( 'NONE', *, *, #736302, .T. ) ;
#16501 = CARTESIAN_POINT ( 'NONE',  ( -12.89012105996071789, 19.94178074373292731, -7.671035093502846181 ) ) ;
#16500 = FILL_AREA_STYLE ('',( #187896 ) ) ;
#16502 = VECTOR ( 'NONE', #688717, 1000.000000000000114 ) ;
#16504 = CARTESIAN_POINT ( 'NONE',  ( 10.79536466982149712, -8.835920732795663923, -3.106550503861941426 ) ) ;
#16503 = CARTESIAN_POINT ( 'NONE',  ( 12.40994800315479374, 8.398865872647448327, -1.931704397740750645 ) ) ;
#16505 = CARTESIAN_POINT ( 'NONE',  ( -88.89999999999999147, 91.88571270000005597, 4.050000001092526780 ) ) ;
#16506 = DIRECTION ( 'NONE',  ( -0.9994743691931952112, 0.000000000000000000, 0.03241890383502107897 ) ) ;
#16507 = CARTESIAN_POINT ( 'NONE',  ( 8.649559828143674522, -14.83850667830733450, -9.221149852783996792 ) ) ;
#16508 = VERTEX_POINT ( 'NONE', #412893 ) ;
#16510 = CARTESIAN_POINT ( 'NONE',  ( 2.763015158953650907, 35.26835862160491075, 14.74332897375667528 ) ) ;
#16509 = CARTESIAN_POINT ( 'NONE',  ( 25.30982291255857319, 11.83459099841103246, -4.022653429416874538 ) ) ;
#16513 = CARTESIAN_POINT ( 'NONE',  ( 10.12925981112930174, 8.294578031952701380, -28.40717273505627816 ) ) ;
#16512 = PRESENTATION_STYLE_ASSIGNMENT (( #12609 ) ) ;
#16511 = CARTESIAN_POINT ( 'NONE',  ( 5.146572708245464867, 36.24183767042733706, 14.08945821980301005 ) ) ;
#16515 = VERTEX_POINT ( 'NONE', #770683 ) ;
#16514 = CARTESIAN_POINT ( 'NONE',  ( 11.30060818713926807, 19.25906835627236902, -9.669663436790974842 ) ) ;
#16519 = SURFACE_STYLE_USAGE ( .BOTH. , #319223 ) ;
#16518 = CARTESIAN_POINT ( 'NONE',  ( 14.75953402758479882, 25.30259382987135552, 1.833654320394018988 ) ) ;
#16517 = SURFACE_SIDE_STYLE ('',( #84171 ) ) ;
#16516 = TOROIDAL_SURFACE ( 'NONE', #296781, 1.777999999999999581, 2.032000000000000028 ) ;
#16520 = DIRECTION ( 'NONE',  ( 0.5560433567699177848, 0.000000000000000000, -0.8311532863389532455 ) ) ;
#16522 = EDGE_CURVE ( 'NONE', #53538, #330173, #459980, .T. ) ;
#16521 = EDGE_LOOP ( 'NONE', ( #380298, #57082, #621465, #111207, #558802, #395185 ) ) ;
#16524 = ORIENTED_EDGE ( 'NONE', *, *, #424279, .T. ) ;
#16523 = B_SPLINE_CURVE_WITH_KNOTS ( 'NONE', 3,
 ( #378088, #664530, #544998, #612574, #187201, #254846, #310657, #433773, #739880, #362436 ),
 .UNSPECIFIED., .F., .F.,
 ( 4, 2, 2, 1, 1, 4 ),
 ( 0.000000000000000000, 0.4999960353066599805, 0.5624955397199977725, 0.6249950441333353979, 0.7499940529600345185, 0.9999920706134127757 ),
 .UNSPECIFIED. ) ;
#16525 = ORIENTED_EDGE ( 'NONE', *, *, #424666, .T. ) ;
#16526 = EDGE_CURVE ( 'NONE', #309738, #781212, #774635, .T. ) ;
#16527 = MECHANICAL_DESIGN_GEOMETRIC_PRESENTATION_REPRESENTATION (  '', ( #29097 ), #423299 ) ;
#16528 =( NAMED_UNIT ( * ) PLANE_ANGLE_UNIT ( ) SI_UNIT ( $, .RADIAN. ) );
#16529 = CARTESIAN_POINT ( 'NONE',  ( 12.73130508741319922, -9.339999999999955449, -27.84999999999999076 ) ) ;
#16530 =( LENGTH_UNIT ( ) NAMED_UNIT ( * ) SI_UNIT ( .MILLI., .METRE. ) );
#16531 = CARTESIAN_POINT ( 'NONE',  ( -10.15867673113196723, 31.48024481984713319, -10.86312212132039257 ) ) ;
#16533 = SURFACE_STYLE_FILL_AREA ( #744492 ) ;
#16532 = SURFACE_STYLE_USAGE ( .BOTH. , #613301 ) ;
#16534 = FILL_AREA_STYLE_COLOUR ( '', #193558 ) ;
#16535 =( NAMED_UNIT ( * ) PLANE_ANGLE_UNIT ( ) SI_UNIT ( $, .RADIAN. ) );
#16536 = CARTESIAN_POINT ( 'NONE',  ( -11.38896482718432068, 8.689566337869690571, -27.34845639064809930 ) ) ;
#16537 = DIRECTION ( 'NONE',  ( -0.5471458899340876370, 0.000000000000000000, -0.8370372602986292376 ) ) ;
#16538 = STYLED_ITEM ( 'NONE', ( #678396 ), #696924 ) ;
#16539 = CARTESIAN_POINT ( 'NONE',  ( -13.34476461033843897, 10.13028186970814026, -26.06754871069929891 ) ) ;
#16540 = MECHANICAL_DESIGN_GEOMETRIC_PRESENTATION_REPRESENTATION (  '', ( #397816 ), #613856 ) ;
#16542 =( LENGTH_UNIT ( ) NAMED_UNIT ( * ) SI_UNIT ( .MILLI., .METRE. ) );
#16541 = CARTESIAN_POINT ( 'NONE',  ( 27.11638994853169393, 6.733883293010594961, 5.321993178792260970 ) ) ;
#16543 = CARTESIAN_POINT ( 'NONE',  ( 19.04999999999999716, 1.734723475976807094E-15, 0.000000000000000000 ) ) ;
#16544 = CARTESIAN_POINT ( 'NONE',  ( 25.63734840912490398, 60.86883655000000459, -25.65400000000021663 ) ) ;
#16545 = CARTESIAN_POINT ( 'NONE',  ( 1.363347484246075547, 19.04745999999999739, -11.47939259450849647 ) ) ;
#16546 = CARTESIAN_POINT ( 'NONE',  ( -12.16193760159660009, 8.685358185854719082, -27.35574512374399703 ) ) ;
#16548 = CARTESIAN_POINT ( 'NONE',  ( 11.82553819385155336, 17.69758588520517861, -9.228036095786571025 ) ) ;
#16547 = CARTESIAN_POINT ( 'NONE',  ( -13.63603293499019564, 19.00525618138623329, 5.938414245140491765 ) ) ;
#16549 = CARTESIAN_POINT ( 'NONE',  ( 12.51772293496938993, -8.959999999999986642, -2.276683849253819947 ) ) ;
#16550 = MECHANICAL_DESIGN_GEOMETRIC_PRESENTATION_REPRESENTATION (  '', ( #181414 ), #727526 ) ;
#16552 =( NAMED_UNIT ( * ) PLANE_ANGLE_UNIT ( ) SI_UNIT ( $, .RADIAN. ) );
#16551 = CARTESIAN_POINT ( 'NONE',  ( 12.57027093492970060, 7.829283628290620634, -27.85000000000000142 ) ) ;
#16555 = ADVANCED_FACE ( 'NONE', ( #527956 ), #353258, .F. ) ;
#16554 = CARTESIAN_POINT ( 'NONE',  ( 16.15486117795452614, 18.91300000000000026, 0.6153162472963904506 ) ) ;
#16553 = DIRECTION ( 'NONE',  ( 0.000000000000000000, 0.000000000000000000, 1.000000000000000000 ) ) ;
#16556 = LINE ( 'NONE', #195853, #381543 ) ;
#16557 =( LENGTH_UNIT ( ) NAMED_UNIT ( * ) SI_UNIT ( .MILLI., .METRE. ) );
#16558 = CARTESIAN_POINT ( 'NONE',  ( 9.818891011008334502, 8.614605431199116481, -3.209981837625651035 ) ) ;
#16559 = CARTESIAN_POINT ( 'NONE',  ( 8.937601295666459222, 14.44994999999999941, -10.93807867485270080 ) ) ;
#16560 = CARTESIAN_POINT ( 'NONE',  ( -12.31395626830300039, 8.120000000000000995, -3.084974226119260088 ) ) ;
#16562 = MECHANICAL_DESIGN_GEOMETRIC_PRESENTATION_REPRESENTATION (  '', ( #283761 ), #461202 ) ;
#16561 = DIRECTION ( 'NONE',  ( -3.550248944924156187E-35, 8.673617379884035472E-16, -1.000000000000000000 ) ) ;
#16564 = CARTESIAN_POINT ( 'NONE',  ( 11.42305767767500235, 7.975535327887932624, -27.48471963900478698 ) ) ;
#16563 = LINE ( 'NONE', #259508, #375748 ) ;
#16565 = CARTESIAN_POINT ( 'NONE',  ( -13.15000000000001457, 6.267503639447685515, -26.98283388054205645 ) ) ;
#16566 = CARTESIAN_POINT ( 'NONE',  ( 10.91675981112931026, -7.756632342860227070, -2.721730803261262821 ) ) ;
#16568 = ORIENTED_EDGE ( 'NONE', *, *, #342681, .F. ) ;
#16567 = DIRECTION ( 'NONE',  ( -1.000000000000000000, 0.000000000000000000, 1.655665450705614408E-16 ) ) ;
#16569 =( GEOMETRIC_REPRESENTATION_CONTEXT ( 3 ) GLOBAL_UNCERTAINTY_ASSIGNED_CONTEXT ( ( #643851 ) ) GLOBAL_UNIT_ASSIGNED_CONTEXT ( ( #501897, #367141, #549750 ) ) REPRESENTATION_CONTEXT ( 'NONE', 'WORKASPACE' ) );
#16570 = ORIENTED_EDGE ( 'NONE', *, *, #581852, .F. ) ;
#16572 = DIRECTION ( 'NONE',  ( -0.7071067811865483499, -6.242245727565624898E-36, -0.7071067811865466846 ) ) ;
#16571 = B_SPLINE_CURVE_WITH_KNOTS ( 'NONE', 3,
 ( #383866, #185190, #558691, #81413, #674316, #252812, #562584, #193076, #491188, #21644, #17716, #678260, #324289, #733942, #618436, #73609, #316515, #566460 ),
 .UNSPECIFIED., .F., .F.,
 ( 4, 2, 2, 2, 2, 2, 2, 2, 4 ),
 ( 0.000000000000000000, 0.1249999999999994449, 0.2499999999999988898, 0.3749999999999983347, 0.4999999999999977796, 0.6249999999999983347, 0.7499999999999988898, 0.8749999999999994449, 1.000000000000000000 ),
 .UNSPECIFIED. ) ;
#16573 = CIRCLE ( 'NONE', #307665, 2.599999999999998312 ) ;
#16574 = STYLED_ITEM ( 'NONE', ( #304121 ), #335539 ) ;
#16575 = ORIENTED_EDGE ( 'NONE', *, *, #495144, .T. ) ;
#16576 = CARTESIAN_POINT ( 'NONE',  ( 12.25975498508138273, -10.32335526147022087, -28.23011766106139575 ) ) ;
#16577 = CARTESIAN_POINT ( 'NONE',  ( -13.61097517029922876, 27.00344437835481060, -5.995624463682966088 ) ) ;
#16579 = CARTESIAN_POINT ( 'NONE',  ( 10.33709999613129504, 34.21700924240310115, 27.38688059766396421 ) ) ;
#16578 = CARTESIAN_POINT ( 'NONE',  ( -11.00085626830300001, -10.45999999999999908, -27.52668384925377865 ) ) ;
#16580 = EDGE_LOOP ( 'NONE', ( #179912, #543550, #246055, #68237 ) ) ;
#16581 = CARTESIAN_POINT ( 'NONE',  ( -10.09671036037470593, 31.83424383790527656, -11.09308100219370630 ) ) ;
#16583 = COLOUR_RGB ( '',0.2509803921568627416, 0.2509803921568627416, 0.2509803921568627416 ) ;
#16582 = UNCERTAINTY_MEASURE_WITH_UNIT (LENGTH_MEASURE( 1.000000000000000082E-05 ), #210145, 'distance_accuracy_value', 'NONE');
#16584 = CARTESIAN_POINT ( 'NONE',  ( -12.10918960163641422, -9.899999999999961275, -27.20336769850759495 ) ) ;
#16585 = LINE ( 'NONE', #426738, #733043 ) ;
#16588 = ORIENTED_EDGE ( 'NONE', *, *, #48154, .F. ) ;
#16587 = CARTESIAN_POINT ( 'NONE',  ( 2.125762979015845211, -0.8805198562989563493, -156.3518828125000084 ) ) ;
#16586 = CARTESIAN_POINT ( 'NONE',  ( 5.933210377588175710, 14.70120760110321889, 1.866579218547041785 ) ) ;
#16591 = ORIENTED_EDGE ( 'NONE', *, *, #97171, .F. ) ;
#16590 = PRESENTATION_LAYER_ASSIGNMENT (  '', '', ( #677677 ) ) ;
#16589 = AXIS2_PLACEMENT_3D ( 'NONE', #484323, #54979, #365270 ) ;
#16593 = ORIENTED_EDGE ( 'NONE', *, *, #511540, .T. ) ;
#16592 = CARTESIAN_POINT ( 'NONE',  ( 11.53494800315479907, -9.899999999999948841, -28.51829656459083395 ) ) ;
#16594 = CARTESIAN_POINT ( 'NONE',  ( -13.16988959201326992, -7.240498975089129985, -29.64135582904135191 ) ) ;
#16595 = VERTEX_POINT ( 'NONE', #2600 ) ;
#16597 = CARTESIAN_POINT ( 'NONE',  ( 12.61960720939703151, 9.114760216112363977, -2.332325830440262759 ) ) ;
#16596 = DIRECTION ( 'NONE',  ( -0.8660254037844389297, -0.4999999999999996114, 0.000000000000000000 ) ) ;
#16598 = VECTOR ( 'NONE', #392978, 1000.000000000000000 ) ;
#16599 = CARTESIAN_POINT ( 'NONE',  ( 6.430116954390901363, 35.07206748490447978, 13.41117910374977384 ) ) ;
#16600 = ORIENTED_EDGE ( 'NONE', *, *, #187624, .T. ) ;
#16601 = CARTESIAN_POINT ( 'NONE',  ( 12.12263458492520130, 19.62168085443036603, 8.834123087232557126 ) ) ;
#16602 = CARTESIAN_POINT ( 'NONE',  ( -13.43660000000000565, 13.98741400275332580, 3.090067419164162388 ) ) ;
#16603 = FACE_OUTER_BOUND ( 'NONE', #47560, .T. ) ;
#16604 = CARTESIAN_POINT ( 'NONE',  ( 12.53134314446260511, 7.833497996618021375, -2.928353180097813535 ) ) ;
#16607 = CARTESIAN_POINT ( 'NONE',  ( 11.79797175407988874, 8.120000000000022311, -27.36502577388068502 ) ) ;
#16606 = VECTOR ( 'NONE', #442985, 1000.000000000000000 ) ;
#16605 = CARTESIAN_POINT ( 'NONE',  ( 8.835311798451435550, 3.985000000000194831, -26.57365582951728200 ) ) ;
#16610 = PRESENTATION_LAYER_ASSIGNMENT (  '', '', ( #715150 ) ) ;
#16609 = AXIS2_PLACEMENT_3D ( 'NONE', #541545, #784328, #239568 ) ;
#16608 = DIRECTION ( 'NONE',  ( 1.000000000000000000, 1.232595164407830946E-32, 9.106159978880881093E-17 ) ) ;
#16611 = ORIENTED_EDGE ( 'NONE', *, *, #112231, .F. ) ;
#16612 = CARTESIAN_POINT ( 'NONE',  ( -10.20333960163640086, 8.186430042638166427, -3.210345153700561394 ) ) ;
#16615 = CARTESIAN_POINT ( 'NONE',  ( -11.98693760159659938, 8.114641814145318932, -28.34425487625600226 ) ) ;
#16614 = PRESENTATION_STYLE_ASSIGNMENT (( #374984 ) ) ;
#16613 = PRESENTATION_STYLE_ASSIGNMENT (( #199773 ) ) ;
#16617 = UNCERTAINTY_MEASURE_WITH_UNIT (LENGTH_MEASURE( 1.000000000000000082E-05 ), #435867, 'distance_accuracy_value', 'NONE');
#16616 = CARTESIAN_POINT ( 'NONE',  ( -12.19110426826329885, -9.329283628290562902, -27.52049674916262134 ) ) ;
#16619 = EDGE_CURVE ( 'NONE', #115945, #268805, #317120, .T. ) ;
#16618 = CARTESIAN_POINT ( 'NONE',  ( -12.61411466982170104, 8.110619098901260315, -28.35122242344310095 ) ) ;
#16621 = COLOUR_RGB ( '',0.2509803921568627416, 0.2509803921568627416, 0.2509803921568627416 ) ;
#16620 = FACE_OUTER_BOUND ( 'NONE', #78337, .T. ) ;
#16622 = CARTESIAN_POINT ( 'NONE',  ( -14.09486288614904304, 27.27346976716333060, -5.132000727024117026 ) ) ;
#16623 = CARTESIAN_POINT ( 'NONE',  ( -11.37703949885959887, -8.712969510730410150, -2.135618599260539874 ) ) ;
#16624 = DIRECTION ( 'NONE',  ( -1.000000000000000000, 0.000000000000000000, 0.000000000000000000 ) ) ;
#16626 = CARTESIAN_POINT ( 'NONE',  ( 5.807139920817309786, 0.02540000000000107797, -9.985846235354010503 ) ) ;
#16625 = CARTESIAN_POINT ( 'NONE',  ( -13.42071398045157871, 18.30801347645108024, 6.699599417817781344 ) ) ;
#16627 = CARTESIAN_POINT ( 'NONE',  ( 13.15000000000000036, 8.400000000000005684, -26.95000000000000284 ) ) ;
#16628 = FACE_OUTER_BOUND ( 'NONE', #479782, .T. ) ;
#16629 = CARTESIAN_POINT ( 'NONE',  ( 14.35124389788451005, 24.28661935865970634, 4.363696628362857766 ) ) ;
#16630 = ORIENTED_EDGE ( 'NONE', *, *, #213365, .T. ) ;
#16631 = CARTESIAN_POINT ( 'NONE',  ( 8.835000000000162501, 2.415000000000199876, -27.08999999999999986 ) ) ;
#16634 = CARTESIAN_POINT ( 'NONE',  ( 14.44806576486995020, 25.08206429140980376, 3.529806350997905184 ) ) ;
#16633 = CARTESIAN_POINT ( 'NONE',  ( 10.82445641516950019, -8.507632221869759093, -3.168854296217020305 ) ) ;
#16632 = DIRECTION ( 'NONE',  ( 1.000000000000000000, 3.259387222699660009E-16, 1.230712578331487955E-16 ) ) ;
#16637 = DIRECTION ( 'NONE',  ( -1.328839297935404761E-17, -0.1305275674529986218, -0.9914446803199878921 ) ) ;
#16636 = CARTESIAN_POINT ( 'NONE',  ( 10.14480626830279952, -10.32178942950050704, -28.34012958541078930 ) ) ;
#16635 = CARTESIAN_POINT ( 'NONE',  ( -13.26188259205002140, 24.61227012987011520, -6.732651714939699161 ) ) ;
#16638 = ORIENTED_EDGE ( 'NONE', *, *, #168344, .T. ) ;
#16639 = LINE ( 'NONE', #28480, #526839 ) ;
#16640 = PLANE ( 'NONE',  #639000 ) ;
#16642 = FACE_OUTER_BOUND ( 'NONE', #287474, .T. ) ;
#16641 = PRESENTATION_LAYER_ASSIGNMENT (  '', '', ( #511744 ) ) ;
#16643 = EDGE_CURVE ( 'NONE', #234091, #562638, #241782, .T. ) ;
#16644 = CARTESIAN_POINT ( 'NONE',  ( 12.92645626830279504, -10.45999999999999908, -28.17331615074622420 ) ) ;
#16645 = SURFACE_STYLE_USAGE ( .BOTH. , #557611 ) ;
#16646 = CARTESIAN_POINT ( 'NONE',  ( -11.84247880355073335, -9.390009572187441478, -27.59811568728474640 ) ) ;
#16648 = CARTESIAN_POINT ( 'NONE',  ( 2.082800000000022411, 0.8627240077107334315, -151.5645781249999402 ) ) ;
#16647 = CARTESIAN_POINT ( 'NONE',  ( 38.09999999999999432, 0.9473000000000015852, -139.6999999999999886 ) ) ;
#16650 = ORIENTED_EDGE ( 'NONE', *, *, #396758, .F. ) ;
#16649 = CARTESIAN_POINT ( 'NONE',  ( 8.240025253169408259, 7.282924334968989832, -33.17999999999999972 ) ) ;
#16651 = CARTESIAN_POINT ( 'NONE',  ( 10.52397293496950148, 8.295890263930690622, -28.40023736955570044 ) ) ;
#16652 = CARTESIAN_POINT ( 'NONE',  ( -14.98018036681758502, 12.93946131329112781, 0.7830909786360059632 ) ) ;
#16653 = ORIENTED_EDGE ( 'NONE', *, *, #243756, .T. ) ;
#16655 = CARTESIAN_POINT ( 'NONE',  ( 10.00838842074650969, 8.504109736069363379, -27.29976263044427753 ) ) ;
#16654 = CARTESIAN_POINT ( 'NONE',  ( -32.86565052148363009, 2.783365949366032321, -14.99440563785748459 ) ) ;
#16657 = CARTESIAN_POINT ( 'NONE',  ( -63.50000000000000000, -3.469446951953614189E-15, -9.199999999999985079 ) ) ;
#16656 =( LENGTH_UNIT ( ) NAMED_UNIT ( * ) SI_UNIT ( .MILLI., .METRE. ) );
#16658 = CARTESIAN_POINT ( 'NONE',  ( 14.36566209374429626, 13.67980391085687053, 4.315988655604122926 ) ) ;
#16659 = SURFACE_STYLE_FILL_AREA ( #8795 ) ;
#16661 = EDGE_CURVE ( 'NONE', #208550, #162839, #564078, .T. ) ;
#16660 = SURFACE_SIDE_STYLE ('',( #382842 ) ) ;
#16663 =( NAMED_UNIT ( * ) PLANE_ANGLE_UNIT ( ) SI_UNIT ( $, .RADIAN. ) );
#16662 = CARTESIAN_POINT ( 'NONE',  ( 11.91571016525301907, 5.080000000000000071, -9.157414906682323164 ) ) ;
#16664 = FILL_AREA_STYLE ('',( #382847 ) ) ;
#16666 = PRESENTATION_STYLE_ASSIGNMENT (( #621293 ) ) ;
#16665 = CARTESIAN_POINT ( 'NONE',  ( -13.43660000000000565, 14.46404747115308176, 1.621537788950087267 ) ) ;
#16668 = CARTESIAN_POINT ( 'NONE',  ( -58.20127950000000538, -7.466042580000005202, 0.7298807604660002557 ) ) ;
#16667 = CARTESIAN_POINT ( 'NONE',  ( -59.32747276284500515, -2.568245793786032571, 8.001157755459999521 ) ) ;
#16669 = SURFACE_SIDE_STYLE ('',( #549782 ) ) ;
#16670 = CARTESIAN_POINT ( 'NONE',  ( 0.000000000000000000, 2.539999999999996039, 0.000000000000000000 ) ) ;
#16671 = CARTESIAN_POINT ( 'NONE',  ( 10.23250626830279941, -7.975535327887889103, -2.965280360995200315 ) ) ;
#16672 = EDGE_CURVE ( 'NONE', #370112, #220158, #324892, .T. ) ;
#16673 = CARTESIAN_POINT ( 'NONE',  ( -13.46200000000000507, 13.43337517808774173, 3.599462030594170248 ) ) ;
#16674 = PRESENTATION_LAYER_ASSIGNMENT (  '', '', ( #207668 ) ) ;
#16676 = CARTESIAN_POINT ( 'NONE',  ( 14.84078632169221734, 30.79481274021675219, -2.179693059456094595 ) ) ;
#16675 = CARTESIAN_POINT ( 'NONE',  ( 11.34565660749550098, -9.328824001624678175, -27.85000000000000142 ) ) ;
#16678 = CIRCLE ( 'NONE', #411064, 0.4079999999989491477 ) ;
#16677 = CARTESIAN_POINT ( 'NONE',  ( -59.45802799332400923, -8.296042565099005728, -2.782322370436619341 ) ) ;
#16679 =( NAMED_UNIT ( * ) SI_UNIT ( $, .STERADIAN. ) SOLID_ANGLE_UNIT ( ) );
#16680 = CARTESIAN_POINT ( 'NONE',  ( 11.96375626830279870, -9.619999999999999218, -28.33497422611930361 ) ) ;
#16683 = EDGE_LOOP ( 'NONE', ( #30372, #478332 ) ) ;
#16682 = CARTESIAN_POINT ( 'NONE',  ( 7.160000000000159126, 6.150000000000200195, -26.94999999999999929 ) ) ;
#16681 = CARTESIAN_POINT ( 'NONE',  ( 14.29283336517856284, 29.73089572980667228, -4.551366228182214257 ) ) ;
#16686 = CARTESIAN_POINT ( 'NONE',  ( -12.64800981112949430, -10.46705841677650639, -28.17739132957220249 ) ) ;
#16685 = CARTESIAN_POINT ( 'NONE',  ( -13.23059742442132602, -16.12899999999999423, 5.798565296124239765 ) ) ;
#16684 = DIRECTION ( 'NONE',  ( -0.000000000000000000, -0.000000000000000000, 1.000000000000000000 ) ) ;
#16688 = CARTESIAN_POINT ( 'NONE',  ( 12.70213842074650223, -9.339999999999950120, -28.17331615074619222 ) ) ;
#16687 = PRESENTATION_STYLE_ASSIGNMENT (( #84348 ) ) ;
#16689 = CARTESIAN_POINT ( 'NONE',  ( -10.49460626830300214, 8.821789429500528357, -28.34012958541078930 ) ) ;
#16690 = AXIS2_PLACEMENT_3D ( 'NONE', #233221, #292963, #483402 ) ;
#16692 = CARTESIAN_POINT ( 'NONE',  ( 7.805764134747408711, 18.91299999999999670, 0.1535435169618515339 ) ) ;
#16691 = LINE ( 'NONE', #259635, #782641 ) ;
#16693 = DIRECTION ( 'NONE',  ( 0.000000000000000000, 0.7300945159970403386, -0.6833461770662416779 ) ) ;
#16694 = CARTESIAN_POINT ( 'NONE',  ( 12.33706615911833815, 8.686273375741830449, -3.093902452305654638 ) ) ;
#16695 = CARTESIAN_POINT ( 'NONE',  ( 10.41597323919880047, 7.853191556305570309, -28.04133740195510072 ) ) ;
#16696 = CARTESIAN_POINT ( 'NONE',  ( 7.707551225548576745, 35.23288418147321721, 12.86832166102496444 ) ) ;
#16697 = CARTESIAN_POINT ( 'NONE',  ( -12.44977589100478887, -9.033504814938870808, -2.581039743933622788 ) ) ;
#16698 = ORIENTED_EDGE ( 'NONE', *, *, #780530, .F. ) ;
#16700 = CARTESIAN_POINT ( 'NONE',  ( 11.46597323919880118, -10.44680844369440109, -28.04133740195500124 ) ) ;
#16699 =( GEOMETRIC_REPRESENTATION_CONTEXT ( 3 ) GLOBAL_UNCERTAINTY_ASSIGNED_CONTEXT ( ( #547063 ) ) GLOBAL_UNIT_ASSIGNED_CONTEXT ( ( #193005, #141183, #383795 ) ) REPRESENTATION_CONTEXT ( 'NONE', 'WORKASPACE' ) );
#16703 = CARTESIAN_POINT ( 'NONE',  ( 11.27245892072160061, 8.978734780271521387, -27.85000000000000142 ) ) ;
#16702 = CARTESIAN_POINT ( 'NONE',  ( -10.36668017981294554, 14.45704655222508350, 1.640325992021044010 ) ) ;
#16701 = CARTESIAN_POINT ( 'NONE',  ( -2.535962862546305541, 1.694065894508600678E-18, 11.14512415183364880 ) ) ;
#16704 = PRESENTATION_LAYER_ASSIGNMENT (  '', '', ( #448949 ) ) ;
#16705 = MECHANICAL_DESIGN_GEOMETRIC_PRESENTATION_REPRESENTATION (  '', ( #271394 ), #67918 ) ;
#16706 = CARTESIAN_POINT ( 'NONE',  ( 0.7482477439103689676, 5.987375758334720793E-15, -12.24542654604467629 ) ) ;
#16708 = VECTOR ( 'NONE', #160836, 1000.000000000000000 ) ;
#16707 = CARTESIAN_POINT ( 'NONE',  ( -4.924456324360332538, 1.177116707037933606E-14, -12.11432344445869802 ) ) ;
#16711 = CARTESIAN_POINT ( 'NONE',  ( 14.18201732889106381, 29.46355316834327098, 4.480724815309820919 ) ) ;
#16710 = B_SPLINE_CURVE_WITH_KNOTS ( 'NONE', 3,
 ( #237716, #524020, #174030, #285690 ),
 .UNSPECIFIED., .F., .F.,
 ( 4, 4 ),
 ( 0.000000000000000000, 1.000000000000000000 ),
 .UNSPECIFIED. ) ;
#16709 = FACE_OUTER_BOUND ( 'NONE', #500922, .T. ) ;
#16713 = ORIENTED_EDGE ( 'NONE', *, *, #706361, .T. ) ;
#16712 = ORIENTED_EDGE ( 'NONE', *, *, #683393, .T. ) ;
#16714 = UNCERTAINTY_MEASURE_WITH_UNIT (LENGTH_MEASURE( 1.000000000000000082E-05 ), #262963, 'distance_accuracy_value', 'NONE');
#16716 = EDGE_LOOP ( 'NONE', ( #370898, #222889, #719355, #54026 ) ) ;
#16715 = FACE_OUTER_BOUND ( 'NONE', #236012, .T. ) ;
#16717 = CARTESIAN_POINT ( 'NONE',  ( 7.393030632762317644, 0.02540000000000000244, 11.76154750689714135 ) ) ;
#16720 = ORIENTED_EDGE ( 'NONE', *, *, #553999, .T. ) ;
#16719 = CARTESIAN_POINT ( 'NONE',  ( -11.95299477076887484, 9.034543320479597739, -28.21635375689134762 ) ) ;
#16718 = CARTESIAN_POINT ( 'NONE',  ( 11.92860426826299935, 8.114641814145318932, -28.34425487625600226 ) ) ;
#16721 = ORIENTED_EDGE ( 'NONE', *, *, #432007, .T. ) ;
#16722 = CARTESIAN_POINT ( 'NONE',  ( 13.08130508741319353, 8.960000000000016840, -27.84999999999999076 ) ) ;
#16723 = CARTESIAN_POINT ( 'NONE',  ( 14.67814875931619589, 30.90597453703378861, -2.399599578042115322 ) ) ;
#16724 = PRESENTATION_STYLE_ASSIGNMENT (( #271418 ) ) ;
#16725 = ORIENTED_EDGE ( 'NONE', *, *, #710362, .T. ) ;
#16726 = DIRECTION ( 'NONE',  ( -6.011982223193869052E-17, 7.182839392720238617E-17, 1.000000000000000000 ) ) ;
#16727 = CARTESIAN_POINT ( 'NONE',  ( -9.841368278368946676, 14.44333413603827232, 2.163982039434892091 ) ) ;
#16728 = SURFACE_SIDE_STYLE ('',( #673313 ) ) ;
#16729 = EDGE_CURVE ( 'NONE', #362222, #488305, #495723, .T. ) ;
#16730 = CARTESIAN_POINT ( 'NONE',  ( 8.285085392061910525, 3.335000000000199805, -27.57000613297755010 ) ) ;
#16733 = CARTESIAN_POINT ( 'NONE',  ( 10.60568760159639723, 8.833218524320287202, -2.971535849041357480 ) ) ;
#16732 = CARTESIAN_POINT ( 'NONE',  ( 12.31715247144232350, -8.113939214719799509, -1.899069369813575214 ) ) ;
#16731 = CARTESIAN_POINT ( 'NONE',  ( 11.38963842074650579, -8.119999999999979678, -2.115025773880731652 ) ) ;
#16734 = CARTESIAN_POINT ( 'NONE',  ( 10.13489034962143798, 34.24289194217407584, 26.99716740310773844 ) ) ;
#16735 = CARTESIAN_POINT ( 'NONE',  ( -13.33013947495599183, 27.16131073293911413, -6.878037402938879552 ) ) ;
#16736 = EDGE_LOOP ( 'NONE', ( #712556, #141811, #660304, #745181, #373523 ) ) ;
#16739 = AXIS2_PLACEMENT_3D ( 'NONE', #59962, #191194, #552862 ) ;
#16738 = CARTESIAN_POINT ( 'NONE',  ( 9.823772934969451143, 8.296824189783871262, -3.150413255823510283 ) ) ;
#16737 = AXIS2_PLACEMENT_3D ( 'NONE', #49462, #240349, #113021 ) ;
#16740 = SURFACE_SIDE_STYLE ('',( #203835 ) ) ;
#16741 = EDGE_LOOP ( 'NONE', ( #289561, #782878, #121588, #655194, #406889 ) ) ;
#16742 = DIRECTION ( 'NONE',  ( 0.000000000000000000, 0.000000000000000000, -1.000000000000000000 ) ) ;
#16743 = CARTESIAN_POINT ( 'NONE',  ( -13.43660000000000565, -13.41044912362930219, 2.135312410478624745 ) ) ;
#16744 = CARTESIAN_POINT ( 'NONE',  ( -14.34999999999999964, -9.720912695153291594, -27.08267354434370944 ) ) ;
#16745 = CARTESIAN_POINT ( 'NONE',  ( 8.800155485400043887, 60.86883655000000459, -38.02134427214981827 ) ) ;
#16748 = ORIENTED_EDGE ( 'NONE', *, *, #728832, .T. ) ;
#16747 = CARTESIAN_POINT ( 'NONE',  ( -11.11796081535036151, -10.10133236444876914, -27.25004444952991633 ) ) ;
#16746 = COLOUR_RGB ( '',0.7764705882352941346, 0.7568627450980391913, 0.7372549019607843590 ) ;
#16749 = EDGE_CURVE ( 'NONE', #530443, #764834, #134043, .T. ) ;
#16752 = SURFACE_STYLE_FILL_AREA ( #319468 ) ;
#16751 = CARTESIAN_POINT ( 'NONE',  ( -10.97036466982169856, -8.835920732795687016, -2.093449496138067634 ) ) ;
#16750 = DIRECTION ( 'NONE',  ( -0.1564344650402413328, 0.000000000000000000, -0.9876883405951359940 ) ) ;
#16753 = ORIENTED_EDGE ( 'NONE', *, *, #645120, .T. ) ;
#16754 = EDGE_CURVE ( 'NONE', #313235, #435657, #6536, .T. ) ;
#16755 = CARTESIAN_POINT ( 'NONE',  ( -10.00786466982170175, 8.838685604644259897, -27.47248157136260005 ) ) ;
#16756 = MECHANICAL_DESIGN_GEOMETRIC_PRESENTATION_REPRESENTATION (  '', ( #360046 ), #220245 ) ;
#16757 = MECHANICAL_DESIGN_GEOMETRIC_PRESENTATION_REPRESENTATION (  '', ( #550409 ), #118582 ) ;
#16758 = DIRECTION ( 'NONE',  ( 0.7071067811865472397, -0.7071067811865479058, 0.000000000000000000 ) ) ;
#16759 = CARTESIAN_POINT ( 'NONE',  ( 10.89735426826299935, 8.294849778473698976, -3.160946171972060181 ) ) ;
#16760 = CARTESIAN_POINT ( 'NONE',  ( 13.47583573269848145, 26.79078386876416218, 6.293489786719730361 ) ) ;
#16763 = DIRECTION ( 'NONE',  ( 0.000000000000000000, 1.000000000000000000, 0.000000000000000000 ) ) ;
#16762 = LINE ( 'NONE', #382938, #584600 ) ;
#16761 = CARTESIAN_POINT ( 'NONE',  ( 13.66884889696447480, 2.610964793032095610, 6.577762858460433293 ) ) ;
#16766 = CARTESIAN_POINT ( 'NONE',  ( 14.09974665877505196, 13.77561333086914530, 4.733210715369054356 ) ) ;
#16765 = CARTESIAN_POINT ( 'NONE',  ( 10.76612308183610089, 7.853541617489280924, -28.04121490970349839 ) ) ;
#16764 =( NAMED_UNIT ( * ) SI_UNIT ( $, .STERADIAN. ) SOLID_ANGLE_UNIT ( ) );
#16767 = CARTESIAN_POINT ( 'NONE',  ( -10.24104816051770150, 7.853366586897419843, -27.65872384417069796 ) ) ;
#16768 = CARTESIAN_POINT ( 'NONE',  ( 9.392996827522472003, 34.43495915663330464, 27.57524825080701092 ) ) ;
#16769 = ORIENTED_EDGE ( 'NONE', *, *, #234627, .T. ) ;
#16770 = CARTESIAN_POINT ( 'NONE',  ( -10.81495719742025585, 8.718603588887836153, -27.30677294767500385 ) ) ;
#16771 = B_SPLINE_CURVE_WITH_KNOTS ( 'NONE', 3,
 ( #42310, #718372, #237191, #766248 ),
 .UNSPECIFIED., .F., .F.,
 ( 4, 4 ),
 ( 0.000000000000000000, 1.000000000000000000 ),
 .UNSPECIFIED. ) ;
#16772 = CARTESIAN_POINT ( 'NONE',  ( 14.77174876479444876, 24.90446869521702311, 1.732811496677799656 ) ) ;
#16773 = CARTESIAN_POINT ( 'NONE',  ( -12.79195633996645753, 23.89720549624886914, 7.833636186424674186 ) ) ;
#16774 = CARTESIAN_POINT ( 'NONE',  ( -11.21003145307219384, 8.422201222587073488, -28.41000130812599878 ) ) ;
#16775 = ORIENTED_EDGE ( 'NONE', *, *, #70859, .T. ) ;
#16776 = ORIENTED_EDGE ( 'NONE', *, *, #676743, .F. ) ;
#16778 = EDGE_CURVE ( 'NONE', #220657, #217492, #137537, .T. ) ;
#16777 = FILL_AREA_STYLE ('',( #382957 ) ) ;
#16779 = TOROIDAL_SURFACE ( 'NONE', #182188, 0.8450000000000000844, 0.1499999999999999944 ) ;
#16780 = CARTESIAN_POINT ( 'NONE',  ( -3.547726606659111770, 14.72234533928592093, 1.059361564325948635 ) ) ;
#16781 = CARTESIAN_POINT ( 'NONE',  ( -13.46200000000000507, 13.98741400275332580, 3.090067419164162388 ) ) ;
#16782 =( LENGTH_UNIT ( ) NAMED_UNIT ( * ) SI_UNIT ( .MILLI., .METRE. ) );
#16784 = PRESENTATION_LAYER_ASSIGNMENT (  '', '', ( #80465 ) ) ;
#16783 = CARTESIAN_POINT ( 'NONE',  ( 3.307546415613777935, 36.13713618200259248, 14.63079423744428809 ) ) ;
#16785 = LINE ( 'NONE', #12888, #2934 ) ;
#16786 =( NAMED_UNIT ( * ) SI_UNIT ( $, .STERADIAN. ) SOLID_ANGLE_UNIT ( ) );
#16787 = COLOUR_RGB ( '',1.000000000000000000, 1.000000000000000000, 1.000000000000000000 ) ;
#16790 = CARTESIAN_POINT ( 'NONE',  ( -9.760557677675238963, 8.821789429500499935, -3.090129585410770208 ) ) ;
#16789 = FILL_AREA_STYLE_COLOUR ( '', #432225 ) ;
#16788 = DIRECTION ( 'NONE',  ( 0.000000000000000000, 0.000000000000000000, 1.000000000000000000 ) ) ;
#16793 = ORIENTED_EDGE ( 'NONE', *, *, #201065, .T. ) ;
#16792 = CARTESIAN_POINT ( 'NONE',  ( 11.34930657253210029, 8.506735027912709413, -2.030599342028010401 ) ) ;
#16791 = CARTESIAN_POINT ( 'NONE',  ( -8.575826615416843879, 18.45275476545025128, 26.87460546668977912 ) ) ;
#16794 = ORIENTED_EDGE ( 'NONE', *, *, #313687, .T. ) ;
#16795 = PRESENTATION_STYLE_ASSIGNMENT (( #64819 ) ) ;
#16796 = LINE ( 'NONE', #633239, #334453 ) ;
#16797 = CARTESIAN_POINT ( 'NONE',  ( 9.803473239198764233, 8.622008595244153639, -3.231024155069339265 ) ) ;
#16798 = EDGE_CURVE ( 'NONE', #653250, #11859, #197595, .T. ) ;
#16799 = CARTESIAN_POINT ( 'NONE',  ( -13.59573229446346510, 24.79422175165916897, 6.030107162347919214 ) ) ;
#16802 = CARTESIAN_POINT ( 'NONE',  ( 6.904940902368595701, 4.526541443909688489, 26.97513719538212129 ) ) ;
#16801 = CARTESIAN_POINT ( 'NONE',  ( -6.081355121771631289, -1.827462796300593162, -139.7590812483645948 ) ) ;
#16800 = CARTESIAN_POINT ( 'NONE',  ( 13.44924601070733061, 18.30524277173234537, -6.642201910679414567 ) ) ;
#16803 = CARTESIAN_POINT ( 'NONE',  ( 10.64103960163610019, 8.928574408181450650, -27.66504299143949552 ) ) ;
#16804 = CARTESIAN_POINT ( 'NONE',  ( -9.906391011008569336, 7.871425591818590028, -27.66504299143949197 ) ) ;
#16805 = DIRECTION ( 'NONE',  ( 1.000000000000000000, 0.000000000000000000, -2.227757948682340100E-15 ) ) ;
#16807 = CARTESIAN_POINT ( 'NONE',  ( -13.71833851751725675, 20.54825865864058088, -5.745726227539178055 ) ) ;
#16806 =( GEOMETRIC_REPRESENTATION_CONTEXT ( 3 ) GLOBAL_UNCERTAINTY_ASSIGNED_CONTEXT ( ( #559388 ) ) GLOBAL_UNIT_ASSIGNED_CONTEXT ( ( #6901, #126515, #317472 ) ) REPRESENTATION_CONTEXT ( 'NONE', 'WORKASPACE' ) );
#16809 = CARTESIAN_POINT ( 'NONE',  ( 4.280354608635958513, -14.22653999999998753, 0.09151783583305198033 ) ) ;
#16808 = CARTESIAN_POINT ( 'NONE',  ( 8.154365628471696326, -16.83840470951000867, -9.137117532646993112 ) ) ;
#16811 = AXIS2_PLACEMENT_3D ( 'NONE', #524169, #337660, #635801 ) ;
#16810 = CARTESIAN_POINT ( 'NONE',  ( 1.955799999999999761, -1.026528778619156146, -1.777999999999998693 ) ) ;
#16812 = CARTESIAN_POINT ( 'NONE',  ( 6.052985331199311148, 60.86883655000000459, -37.86695775288166743 ) ) ;
#16814 = ORIENTED_EDGE ( 'NONE', *, *, #562779, .T. ) ;
#16813 = EDGE_CURVE ( 'NONE', #519396, #211000, #744580, .T. ) ;
#16816 = DIRECTION ( 'NONE',  ( 4.425297206501563703E-17, -0.5372987372390645167, -0.8433920007691007026 ) ) ;
#16815 = LINE ( 'NONE', #450355, #130144 ) ;
#16817 = LINE ( 'NONE', #84475, #341671 ) ;
#16818 = CARTESIAN_POINT ( 'NONE',  ( -0.02153866036980922952, 1.788933584601082316E-15, -11.63521013216222855 ) ) ;
#16820 = ORIENTED_EDGE ( 'NONE', *, *, #643058, .F. ) ;
#16819 = ADVANCED_FACE ( 'NONE', ( #491809 ), #313243, .F. ) ;
#16821 = PLANE ( 'NONE',  #770352 ) ;
#16822 = CARTESIAN_POINT ( 'NONE',  ( -13.68461323416351405, 26.27870814588364112, -5.825589642650354172 ) ) ;
#16823 = DIRECTION ( 'NONE',  ( 0.000000000000000000, 1.000000000000000000, 0.000000000000000000 ) ) ;
#16824 = CARTESIAN_POINT ( 'NONE',  ( -12.01132810410216933, -9.899999999999961275, -28.58270751378266894 ) ) ;
#16825 = CARTESIAN_POINT ( 'NONE',  ( -13.49250150426938610, 20.55650986628415922, 6.553809529716756899 ) ) ;
#16826 = DIRECTION ( 'NONE',  ( 0.7395222511794918852, 0.6731321118550329663, -6.559780542038722234E-16 ) ) ;
#16827 = CIRCLE ( 'NONE', #245935, 0.9999999999999981126 ) ;
#16828 = VECTOR ( 'NONE', #294683, 1000.000000000000000 ) ;
#16829 = EDGE_CURVE ( 'NONE', #460884, #25969, #121421, .T. ) ;
#16830 = CARTESIAN_POINT ( 'NONE',  ( 3.972436746866633155E-16, -3.243740766425392774, 145.2959375000000080 ) ) ;
#16831 = CARTESIAN_POINT ( 'NONE',  ( 10.60614816465697885, 34.11667316682854789, 26.81803039402388933 ) ) ;
#16832 = CARTESIAN_POINT ( 'NONE',  ( -11.21388990586563850, -10.18965905625505997, -28.35170420230635102 ) ) ;
#16834 = EDGE_CURVE ( 'NONE', #254311, #771419, #310160, .T. ) ;
#16833 = CARTESIAN_POINT ( 'NONE',  ( -12.50217647779620123, 8.967058416776524155, -2.599999999999969003 ) ) ;
#16835 = CARTESIAN_POINT ( 'NONE',  ( 1.567244251809582822, -0.6491738246507632315, -144.8177031249999516 ) ) ;
#16838 = EDGE_CURVE ( 'NONE', #542153, #210314, #286831, .T. ) ;
#16837 = ORIENTED_EDGE ( 'NONE', *, *, #669152, .F. ) ;
#16836 = CARTESIAN_POINT ( 'NONE',  ( -4.895351899840222565, 34.90554616932465137, -14.04427495894463895 ) ) ;
#16839 = AXIS2_PLACEMENT_3D ( 'NONE', #358705, #600954, #191295 ) ;
#16841 = VERTEX_POINT ( 'NONE', #205429 ) ;
#16840 = CARTESIAN_POINT ( 'NONE',  ( -88.89999999999997726, 0.9473000000000015852, -66.05269999999998731 ) ) ;
#16843 =( NAMED_UNIT ( * ) PLANE_ANGLE_UNIT ( ) SI_UNIT ( $, .RADIAN. ) );
#16842 = LINE ( 'NONE', #124643, #581941 ) ;
#16846 = ORIENTED_EDGE ( 'NONE', *, *, #203221, .F. ) ;
#16845 = CARTESIAN_POINT ( 'NONE',  ( -6.102250478657555988, -7.466944460278194029, -34.12553608457589149 ) ) ;
#16844 = CARTESIAN_POINT ( 'NONE',  ( 12.13277093492970415, -9.899999999999948841, -27.19099349832533363 ) ) ;
#16848 = ORIENTED_EDGE ( 'NONE', *, *, #627429, .F. ) ;
#16847 = CARTESIAN_POINT ( 'NONE',  ( -58.36841523120303776, -8.298800009146813039, -2.759727372325172734 ) ) ;
#16849 = CARTESIAN_POINT ( 'NONE',  ( 10.59104816051740094, -9.353366586897358559, -27.65872384417069796 ) ) ;
#16851 = VERTEX_POINT ( 'NONE', #396243 ) ;
#16850 = LINE ( 'NONE', #275476, #102771 ) ;
#16853 = CARTESIAN_POINT ( 'NONE',  ( -11.37526575876882440, 24.12980894962796086, 9.581725389340380872 ) ) ;
#16852 = CARTESIAN_POINT ( 'NONE',  ( 11.13224267983590110, 9.421439704549010585, -2.791470441506861633 ) ) ;
#16854 = ORIENTED_EDGE ( 'NONE', *, *, #175157, .T. ) ;
#16855 = COLOUR_RGB ( '',0.4274509803921568429, 0.4588235294117646856, 0.4941176470588235503 ) ;
#16857 = CONICAL_SURFACE ( 'NONE', #728361, 3.500000000000003109, 0.7853981633974538301 ) ;
#16856 = SURFACE_STYLE_FILL_AREA ( #442631 ) ;
#16858 = ORIENTED_EDGE ( 'NONE', *, *, #258624, .F. ) ;
#16861 =( NAMED_UNIT ( * ) PLANE_ANGLE_UNIT ( ) SI_UNIT ( $, .RADIAN. ) );
#16860 = LINE ( 'NONE', #263716, #482264 ) ;
#16859 =( NAMED_UNIT ( * ) SI_UNIT ( $, .STERADIAN. ) SOLID_ANGLE_UNIT ( ) );
#16864 = CARTESIAN_POINT ( 'NONE',  ( -11.33078133648839980, 8.110619098901230117, -2.098777576556849933 ) ) ;
#16863 = CARTESIAN_POINT ( 'NONE',  ( -11.67188960163639955, 7.839999999999999858, -27.85000000000000142 ) ) ;
#16862 = CARTESIAN_POINT ( 'NONE',  ( -12.64380508741340314, -8.400000000000002132, -3.246632301492379469 ) ) ;
#16865 = CARTESIAN_POINT ( 'NONE',  ( 0.000000000000000000, 0.000000000000000000, 0.000000000000000000 ) ) ;
#16866 = VECTOR ( 'NONE', #279632, 1000.000000000000000 ) ;
#16867 = CARTESIAN_POINT ( 'NONE',  ( -9.099999999999985434, 1.999999999999995781, 25.50000000000004974 ) ) ;
#16868 = MECHANICAL_DESIGN_GEOMETRIC_PRESENTATION_REPRESENTATION (  '', ( #245965 ), #156820 ) ;
#16869 = CARTESIAN_POINT ( 'NONE',  ( -10.67000626830300369, -10.32178942950050704, -27.35987041458921709 ) ) ;
#16870 = CARTESIAN_POINT ( 'NONE',  ( -13.43660000000000565, 13.65649252459678564, 2.451242922039257977 ) ) ;
#16871 = ORIENTED_EDGE ( 'NONE', *, *, #420201, .T. ) ;
#16872 = CARTESIAN_POINT ( 'NONE',  ( 14.50612174447193148, 25.16548982683980995, 3.819859068936209301 ) ) ;
#16873 = CARTESIAN_POINT ( 'NONE',  ( 12.30731589015251259, -10.64555592214734858, -28.00185944200919863 ) ) ;
#16875 = CARTESIAN_POINT ( 'NONE',  ( -32.00000000000000711, 28.49999999999999645, 8.199999999999999289 ) ) ;
#16874 = CARTESIAN_POINT ( 'NONE',  ( -58.55717212556101003, -2.600826212599532727, 4.111935080000001186 ) ) ;
#16876 = CARTESIAN_POINT ( 'NONE',  ( -13.38784295317041639, 20.55163367185268086, 6.765036975081304860 ) ) ;
#16877 = ORIENTED_EDGE ( 'NONE', *, *, #364445, .F. ) ;
#16878 = ADVANCED_FACE ( 'NONE', ( #137955 ), #682781, .F. ) ;
#16880 =( GEOMETRIC_REPRESENTATION_CONTEXT ( 3 ) GLOBAL_UNCERTAINTY_ASSIGNED_CONTEXT ( ( #453030 ) ) GLOBAL_UNIT_ASSIGNED_CONTEXT ( ( #556141, #86770, #627673 ) ) REPRESENTATION_CONTEXT ( 'NONE', 'WORKASPACE' ) );
#16879 = CARTESIAN_POINT ( 'NONE',  ( 4.586754854579129237, 0.000000000000000000, 13.19535020467927389 ) ) ;
#16882 = ORIENTED_EDGE ( 'NONE', *, *, #722866, .T. ) ;
#16881 = DIRECTION ( 'NONE',  ( -0.000000000000000000, 1.000000000000000000, -0.000000000000000000 ) ) ;
#16884 = PRESENTATION_STYLE_ASSIGNMENT (( #327377 ) ) ;
#16883 = CARTESIAN_POINT ( 'NONE',  ( -4.078312163512954669, 82.29999999999999716, -25.64999999999999858 ) ) ;
#16885 = DIRECTION ( 'NONE',  ( -0.9719932886757270962, 0.000000000000000000, 0.2350086099898142933 ) ) ;
#16887 = VECTOR ( 'NONE', #390028, 1000.000000000000000 ) ;
#16886 = CARTESIAN_POINT ( 'NONE',  ( -58.80127949962702871, -4.498800024047818980, 0.9798814204660252214 ) ) ;
#16888 = CARTESIAN_POINT ( 'NONE',  ( -35.00000000000000000, -5.000000000000000888, -8.000000000000000000 ) ) ;
#16890 = CARTESIAN_POINT ( 'NONE',  ( -59.04461721277500885, -8.385265255460005562, 0.9265698432660004480 ) ) ;
#16889 = PRESENTATION_STYLE_ASSIGNMENT (( #379203 ) ) ;
#16891 = DIRECTION ( 'NONE',  ( -0.9987524366314989299, -0.04993566183243881851, -0.000000000000000000 ) ) ;
#16892 = CARTESIAN_POINT ( 'NONE',  ( -10.36259314446289892, 8.829814758831149746, -2.230115530025880588 ) ) ;
#16893 = ORIENTED_EDGE ( 'NONE', *, *, #112548, .T. ) ;
#16895 = VECTOR ( 'NONE', #384550, 1000.000000000000000 ) ;
#16894 = LINE ( 'NONE', #259833, #549621 ) ;
#16897 = ADVANCED_FACE ( 'NONE', ( #578888 ), #515308, .F. ) ;
#16896 = CARTESIAN_POINT ( 'NONE',  ( -39.46514277487294464, -2.250000000000000444, -12.29583262735793880 ) ) ;
#16898 = DIRECTION ( 'NONE',  ( -9.106159978880879860E-17, 1.232595164407830809E-32, 1.000000000000000000 ) ) ;
#16899 =( GEOMETRIC_REPRESENTATION_CONTEXT ( 3 ) GLOBAL_UNCERTAINTY_ASSIGNED_CONTEXT ( ( #204842 ) ) GLOBAL_UNIT_ASSIGNED_CONTEXT ( ( #610530, #189097, #376068 ) ) REPRESENTATION_CONTEXT ( 'NONE', 'WORKASPACE' ) );
#16900 = EDGE_CURVE ( 'NONE', #768233, #630372, #69682, .T. ) ;
#16901 = ORIENTED_EDGE ( 'NONE', *, *, #615639, .F. ) ;
#16903 = CARTESIAN_POINT ( 'NONE',  ( -88.89999999999997726, 12.69999999999999929, -40.65269999999998873 ) ) ;
#16902 = FACE_OUTER_BOUND ( 'NONE', #482261, .T. ) ;
#16904 = CARTESIAN_POINT ( 'NONE',  ( 2.310248243163174120, -13.50141602363531312, -0.02539999999999896854 ) ) ;
#16905 = CARTESIAN_POINT ( 'NONE',  ( 11.81016417498097049, -8.480946100941636701, -3.344188267619833344 ) ) ;
#16907 = DIRECTION ( 'NONE',  ( -0.000000000000000000, -0.000000000000000000, -1.000000000000000000 ) ) ;
#16906 = CARTESIAN_POINT ( 'NONE',  ( -13.93370578914809066, 20.55334953912590379, -5.554444207157410496 ) ) ;
#16908 = CARTESIAN_POINT ( 'NONE',  ( -11.57280922571051462, -8.118094945536071805, -3.088273877241987986 ) ) ;
#16910 = STYLED_ITEM ( 'NONE', ( #686803 ), #582028 ) ;
#16909 = CARTESIAN_POINT ( 'NONE',  ( -11.06976150932590564, 7.814174840658586696, -2.358526172669565213 ) ) ;
#16911 =( GEOMETRIC_REPRESENTATION_CONTEXT ( 3 ) GLOBAL_UNCERTAINTY_ASSIGNED_CONTEXT ( ( #329001 ) ) GLOBAL_UNIT_ASSIGNED_CONTEXT ( ( #653058, #668644, #477807 ) ) REPRESENTATION_CONTEXT ( 'NONE', 'WORKASPACE' ) );
#16913 = EDGE_CURVE ( 'NONE', #518295, #550463, #221941, .T. ) ;
#16912 =( LENGTH_UNIT ( ) NAMED_UNIT ( * ) SI_UNIT ( .MILLI., .METRE. ) );
#16915 = EDGE_CURVE ( 'NONE', #166882, #447913, #496451, .T. ) ;
#16914 = CARTESIAN_POINT ( 'NONE',  ( 13.99999999999999822, -11.06990031335342728, -1.625603536799544280 ) ) ;
#16916 = LINE ( 'NONE', #733135, #258773 ) ;
#16917 =( NAMED_UNIT ( * ) SI_UNIT ( $, .STERADIAN. ) SOLID_ANGLE_UNIT ( ) );
#16919 = CARTESIAN_POINT ( 'NONE',  ( 0.3925508548728666725, -12.83122711953160255, 15.29376583672840439 ) ) ;
#16918 =( GEOMETRIC_REPRESENTATION_CONTEXT ( 3 ) GLOBAL_UNCERTAINTY_ASSIGNED_CONTEXT ( ( #122537 ) ) GLOBAL_UNIT_ASSIGNED_CONTEXT ( ( #604382, #250547, #119321 ) ) REPRESENTATION_CONTEXT ( 'NONE', 'WORKASPACE' ) );
#16920 = ORIENTED_EDGE ( 'NONE', *, *, #135939, .F. ) ;
#16921 = ORIENTED_EDGE ( 'NONE', *, *, #767933, .F. ) ;
#16922 =( NAMED_UNIT ( * ) SI_UNIT ( $, .STERADIAN. ) SOLID_ANGLE_UNIT ( ) );
#16923 = CARTESIAN_POINT ( 'NONE',  ( -2.466104906687227150, 21.79681178640998951, 45.33150788098421202 ) ) ;
#16924 = CARTESIAN_POINT ( 'NONE',  ( 12.38689835634204961, -7.831330575299336516, -2.685968799995252621 ) ) ;
#16927 = LINE ( 'NONE', #494309, #160620 ) ;
#16926 = CARTESIAN_POINT ( 'NONE',  ( -3.101803584271676684, -14.22653999999998753, -0.7586171367269857191 ) ) ;
#16925 = CARTESIAN_POINT ( 'NONE',  ( 13.97546093721163984, 5.810556050414633411, -28.35821502537354633 ) ) ;
#16928 = CARTESIAN_POINT ( 'NONE',  ( -9.586409346502838602, -9.050505415422660960, -28.14725233518650072 ) ) ;
#16929 = ORIENTED_EDGE ( 'NONE', *, *, #117571, .F. ) ;
#16930 = VERTEX_POINT ( 'NONE', #626920 ) ;
#16931 = CARTESIAN_POINT ( 'NONE',  ( 11.98693760159630095, -8.114641814145279852, -3.094254876256040010 ) ) ;
#16932 = CARTESIAN_POINT ( 'NONE',  ( 3.382379746835438628, 19.04745999999999739, -10.66800000000000281 ) ) ;
#16933 = CARTESIAN_POINT ( 'NONE',  ( 9.634999999999999787, 5.145000000000210072, -32.00527864044990878 ) ) ;
#16934 =( GEOMETRIC_REPRESENTATION_CONTEXT ( 3 ) GLOBAL_UNCERTAINTY_ASSIGNED_CONTEXT ( ( #328486 ) ) GLOBAL_UNIT_ASSIGNED_CONTEXT ( ( #406272, #533196, #656653 ) ) REPRESENTATION_CONTEXT ( 'NONE', 'WORKASPACE' ) );
#16937 = CARTESIAN_POINT ( 'NONE',  ( -2.584155058113191128, -14.22653999999998753, -0.8994891263739187570 ) ) ;
#16936 =( NAMED_UNIT ( * ) PLANE_ANGLE_UNIT ( ) SI_UNIT ( $, .RADIAN. ) );
#16935 = AXIS2_PLACEMENT_3D ( 'NONE', #490666, #379489, #192566 ) ;
#16938 = CARTESIAN_POINT ( 'NONE',  ( -88.89999999999999147, 88.90000000000001990, 0.000000000000000000 ) ) ;
#16940 = ORIENTED_EDGE ( 'NONE', *, *, #359175, .F. ) ;
#16939 = ORIENTED_EDGE ( 'NONE', *, *, #272573, .T. ) ;
#16942 = CARTESIAN_POINT ( 'NONE',  ( 14.75609242690222622, 30.80091371210096085, 1.861148158067969627 ) ) ;
#16941 = CARTESIAN_POINT ( 'NONE',  ( 6.467498113777089053, 19.60780012936089989, 27.86225042072061697 ) ) ;
#16944 = CYLINDRICAL_SURFACE ( 'NONE', #453988, 2.499999999999995115 ) ;
#16943 = CARTESIAN_POINT ( 'NONE',  ( 13.25031076001705621, 27.16811635416548398, 6.755430262241592487 ) ) ;
#16945 = ORIENTED_EDGE ( 'NONE', *, *, #110227, .F. ) ;
#16946 =( GEOMETRIC_REPRESENTATION_CONTEXT ( 3 ) GLOBAL_UNCERTAINTY_ASSIGNED_CONTEXT ( ( #340079 ) ) GLOBAL_UNIT_ASSIGNED_CONTEXT ( ( #157442, #526928, #582694 ) ) REPRESENTATION_CONTEXT ( 'NONE', 'WORKASPACE' ) );
#16947 = UNCERTAINTY_MEASURE_WITH_UNIT (LENGTH_MEASURE( 1.000000000000000082E-05 ), #359531, 'distance_accuracy_value', 'NONE');
#16948 = CARTESIAN_POINT ( 'NONE',  ( -12.57039949245184118, -9.329130419401931107, -27.85000000000000142 ) ) ;
#16949 = EDGE_CURVE ( 'NONE', #737004, #49381, #562602, .T. ) ;
#16950 = B_SPLINE_CURVE_WITH_KNOTS ( 'NONE', 3,
 ( #468732, #409334, #357561, #106821 ),
 .UNSPECIFIED., .F., .F.,
 ( 4, 4 ),
 ( 0.000000000000000000, 1.000000000000000000 ),
 .UNSPECIFIED. ) ;
#16952 = CARTESIAN_POINT ( 'NONE',  ( -114.2999999999999829, 11.75269999999999904, -142.2526999999999759 ) ) ;
#16951 = CARTESIAN_POINT ( 'NONE',  ( 10.12318018545850151, -8.821789429500494606, -3.090129585410818169 ) ) ;
#16953 = CARTESIAN_POINT ( 'NONE',  ( -10.19155922571050077, -9.795181925654066646, -28.40398105583100374 ) ) ;
#16955 = ADVANCED_FACE ( 'NONE', ( #41931 ), #151398, .F. ) ;
#16954 = CARTESIAN_POINT ( 'NONE',  ( 8.368310324367088882, 18.92299999999999471, -0.8799974683544283804 ) ) ;
#16956 = VECTOR ( 'NONE', #658418, 1000.000000000000000 ) ;
#16957 = FILL_AREA_STYLE ('',( #84620 ) ) ;
#16958 = CARTESIAN_POINT ( 'NONE',  ( 12.80039182892063110, 9.093242020038063700, -2.766885059525862278 ) ) ;
#16960 = FACE_OUTER_BOUND ( 'NONE', #663792, .T. ) ;
#16959 = CARTESIAN_POINT ( 'NONE',  ( 13.00847434434169259, -9.339999999999951896, -28.17331615074618156 ) ) ;
#16961 = CARTESIAN_POINT ( 'NONE',  ( -23.94000000000000483, 10.26432375511637218, 151.0000000000000000 ) ) ;
#16965 = VERTEX_POINT ( 'NONE', #256466 ) ;
#16964 =( NAMED_UNIT ( * ) SI_UNIT ( $, .STERADIAN. ) SOLID_ANGLE_UNIT ( ) );
#16963 = CARTESIAN_POINT ( 'NONE',  ( -2.632646380764081862, -13.29382421915102341, 1.584799731504203805E-15 ) ) ;
#16962 = CARTESIAN_POINT ( 'NONE',  ( 27.92228314777590725, -0.9949366262928395210, 2.178897439475885101 ) ) ;
#16966 = ORIENTED_EDGE ( 'NONE', *, *, #32525, .F. ) ;
#16969 = EDGE_CURVE ( 'NONE', #479577, #314855, #596511, .T. ) ;
#16968 =( GEOMETRIC_REPRESENTATION_CONTEXT ( 3 ) GLOBAL_UNCERTAINTY_ASSIGNED_CONTEXT ( ( #160478 ) ) GLOBAL_UNIT_ASSIGNED_CONTEXT ( ( #514878, #698006, #765452 ) ) REPRESENTATION_CONTEXT ( 'NONE', 'WORKASPACE' ) );
#16967 = CARTESIAN_POINT ( 'NONE',  ( -58.65985814339001081, -7.161375903032006107, -2.820119319999999430 ) ) ;
#16970 = VERTEX_POINT ( 'NONE', #395306 ) ;
#16974 = CARTESIAN_POINT ( 'NONE',  ( -0.01572445894741319322, 0.1555739226706240319, -1.668367533721753615 ) ) ;
#16973 = FILL_AREA_STYLE ('',( #263831 ) ) ;
#16972 = DIRECTION ( 'NONE',  ( -4.270109922181625625E-18, 0.7372773942656681845, -0.6755901449139312120 ) ) ;
#16971 = CYLINDRICAL_SURFACE ( 'NONE', #410678, 14.87299999999999578 ) ;
#16976 = CARTESIAN_POINT ( 'NONE',  ( -13.00873525581089574, 7.840174500277155900, -2.923215402964171705 ) ) ;
#16975 = DIRECTION ( 'NONE',  ( 0.000000000000000000, 0.1884753436347046396, 0.9820779219806237137 ) ) ;
#16977 = CARTESIAN_POINT ( 'NONE',  ( -14.86915376567325353, 25.06717582647586795, -0.3382335582450654576 ) ) ;
#16978 = B_SPLINE_CURVE_WITH_KNOTS ( 'NONE', 3,
 ( #537274, #422073, #779969, #370271 ),
 .UNSPECIFIED., .F., .F.,
 ( 4, 4 ),
 ( 0.000000000000000000, 1.000000000000000000 ),
 .UNSPECIFIED. ) ;
#16980 = ORIENTED_EDGE ( 'NONE', *, *, #695222, .T. ) ;
#16979 = CARTESIAN_POINT ( 'NONE',  ( -58.10127950000001107, -10.96858360000000765, -0.9596272399999989933 ) ) ;
#16981 = VECTOR ( 'NONE', #388393, 1000.000000000000000 ) ;
#16982 = ORIENTED_EDGE ( 'NONE', *, *, #272749, .F. ) ;
#16983 = CARTESIAN_POINT ( 'NONE',  ( 11.04687667571283605, 0.04205365027161071106, 10.18866587081122610 ) ) ;
#16984 = LINE ( 'NONE', #405657, #410892 ) ;
#16985 = DIRECTION ( 'NONE',  ( -0.000000000000000000, 1.000000000000000000, -0.000000000000000000 ) ) ;
#16987 = ORIENTED_EDGE ( 'NONE', *, *, #681296, .T. ) ;
#16986 = VERTEX_POINT ( 'NONE', #212299 ) ;
#16988 = CARTESIAN_POINT ( 'NONE',  ( 12.50660411985519893, 8.716006080921809840, -2.050509983020170068 ) ) ;
#16989 = CARTESIAN_POINT ( 'NONE',  ( 0.000000000000000000, 4.978399999999999714, 0.000000000000000000 ) ) ;
#16991 = CARTESIAN_POINT ( 'NONE',  ( -54.32600000000001472, 8.227241335952172108, -4.749999999999972466 ) ) ;
#16990 = CARTESIAN_POINT ( 'NONE',  ( -14.41199862738085713, 24.68306114873352186, -3.674446747255508239 ) ) ;
#16992 = MANIFOLD_SOLID_BREP ( 'Cut-Extrude7', #156459 ) ;
#16993 = CARTESIAN_POINT ( 'NONE',  ( 13.71037451367067206, 25.89093397346241687, -6.084869024226727596 ) ) ;
#16994 = EDGE_CURVE ( 'NONE', #363335, #100537, #387436, .T. ) ;
#16995 = CARTESIAN_POINT ( 'NONE',  ( 12.69999999999998863, 11.75269999999999904, 139.6999999999999886 ) ) ;
#16997 = ORIENTED_EDGE ( 'NONE', *, *, #721955, .T. ) ;
#16996 = MECHANICAL_DESIGN_GEOMETRIC_PRESENTATION_REPRESENTATION (  '', ( #67659 ), #42658 ) ;
#16998 = SURFACE_STYLE_USAGE ( .BOTH. , #677532 ) ;
#16999 = EDGE_CURVE ( 'NONE', #572600, #469079, #380500, .T. ) ;
#17000 = CARTESIAN_POINT ( 'NONE',  ( 12.49999999999979927, 14.40000000000000036, -25.47500000000000142 ) ) ;
#17001 = EDGE_CURVE ( 'NONE', #406972, #174269, #89493, .T. ) ;
#17003 = CARTESIAN_POINT ( 'NONE',  ( 14.46227039713771845, 18.31465389756062478, -3.471179313266395727 ) ) ;
#17002 = CARTESIAN_POINT ( 'NONE',  ( -10.19805767767520344, -10.32446467211210361, -28.21528036099520520 ) ) ;
#17004 = SURFACE_STYLE_USAGE ( .BOTH. , #561883 ) ;
#17005 = FACE_OUTER_BOUND ( 'NONE', #35169, .T. ) ;
#17006 = MECHANICAL_DESIGN_GEOMETRIC_PRESENTATION_REPRESENTATION (  '', ( #348999 ), #158676 ) ;
#17008 = CARTESIAN_POINT ( 'NONE',  ( 7.572772418876810185, 6.950000000000209788, -31.64999999999999858 ) ) ;
#17007 = CARTESIAN_POINT ( 'NONE',  ( -13.83480153071908525, 20.93479049870946440, -5.459343601422601999 ) ) ;
#17009 = CARTESIAN_POINT ( 'NONE',  ( 13.04999999999999716, 2.380000000000010552, -97.34999999999999432 ) ) ;
#17010 = CARTESIAN_POINT ( 'NONE',  ( 12.80360426826299935, 8.684519003651470115, -2.105261570627139811 ) ) ;
#17013 = CARTESIAN_POINT ( 'NONE',  ( 27.64386995539664582, -4.057228057616427463, -7.056382180117231506 ) ) ;
#17012 = CARTESIAN_POINT ( 'NONE',  ( -8.528055212117795492, 21.27775124553913955, 27.39939704414035049 ) ) ;
#17011 = CARTESIAN_POINT ( 'NONE',  ( -6.349566999261647027, -0.07566742762144076928, -141.4834922032149223 ) ) ;
#17014 = FILL_AREA_STYLE ('',( #335334 ) ) ;
#17016 = MECHANICAL_DESIGN_GEOMETRIC_PRESENTATION_REPRESENTATION (  '', ( #360334 ), #550689 ) ;
#17015 = CARTESIAN_POINT ( 'NONE',  ( 9.803473239198751799, -8.179062598950421759, -3.231400004324318065 ) ) ;
#17017 = CARTESIAN_POINT ( 'NONE',  ( -4.407993627104771939, 36.34791651578401428, -14.33769837969738248 ) ) ;
#17018 =( NAMED_UNIT ( * ) SI_UNIT ( $, .STERADIAN. ) SOLID_ANGLE_UNIT ( ) );
#17019 = EDGE_CURVE ( 'NONE', #44504, #442354, #514365, .T. ) ;
#17021 = CARTESIAN_POINT ( 'NONE',  ( 7.961458605124183130, 1.441311263047917457E-14, -10.85252032497086994 ) ) ;
#17020 =( GEOMETRIC_REPRESENTATION_CONTEXT ( 3 ) GLOBAL_UNCERTAINTY_ASSIGNED_CONTEXT ( ( #740213 ) ) GLOBAL_UNIT_ASSIGNED_CONTEXT ( ( #147174, #759455, #95163 ) ) REPRESENTATION_CONTEXT ( 'NONE', 'WORKASPACE' ) );
#17022 = FACE_OUTER_BOUND ( 'NONE', #519533, .T. ) ;
#17023 = STYLED_ITEM ( 'NONE', ( #61563 ), #563035 ) ;
#17024 = CARTESIAN_POINT ( 'NONE',  ( -13.49341013629694253, 6.093567850021178955, -3.604655376265123223 ) ) ;
#17025 = SURFACE_SIDE_STYLE ('',( #510050 ) ) ;
#17027 = CARTESIAN_POINT ( 'NONE',  ( 8.835000000000160725, 2.035000000000199982, -26.60200000000000031 ) ) ;
#17026 = SURFACE_STYLE_FILL_AREA ( #13134 ) ;
#17029 = EDGE_CURVE ( 'NONE', #749110, #211012, #212077, .T. ) ;
#17028 = CARTESIAN_POINT ( 'NONE',  ( -12.43911466982170033, -8.110619098901240775, -2.098777576556880131 ) ) ;
#17030 = CARTESIAN_POINT ( 'NONE',  ( -0.2641816615480341301, 14.44999999999999929, -14.44226296061209958 ) ) ;
#17031 = VERTEX_POINT ( 'NONE', #13493 ) ;
#17033 = PLANE ( 'NONE',  #266746 ) ;
#17032 = CARTESIAN_POINT ( 'NONE',  ( 10.34897293496939952, -8.295890263930647990, -2.049762630444309952 ) ) ;
#17036 = CARTESIAN_POINT ( 'NONE',  ( 0.000000000000000000, 1.567244251809624567, -155.7813749999999402 ) ) ;
#17035 = SURFACE_SIDE_STYLE ('',( #506183 ) ) ;
#17034 =( NAMED_UNIT ( * ) SI_UNIT ( $, .STERADIAN. ) SOLID_ANGLE_UNIT ( ) );
#17039 = CARTESIAN_POINT ( 'NONE',  ( -62.99999999999983658, 41.74999999999998579, 1.000000000000000000 ) ) ;
#17038 = CARTESIAN_POINT ( 'NONE',  ( -10.66325650907508127, 29.71434228726932147, 10.36872099102464517 ) ) ;
#17037 = CARTESIAN_POINT ( 'NONE',  ( 7.060000000000150600, 5.975000000000210143, -31.68333333333332646 ) ) ;
#17040 = PRESENTATION_STYLE_ASSIGNMENT (( #76830 ) ) ;
#17042 = EDGE_CURVE ( 'NONE', #670323, #325577, #753183, .T. ) ;
#17041 = EDGE_LOOP ( 'NONE', ( #212188, #498613 ) ) ;
#17043 = CARTESIAN_POINT ( 'NONE',  ( -10.73755508741339249, 8.613569957361828955, -1.989654846299382607 ) ) ;
#17046 = EDGE_LOOP ( 'NONE', ( #371695, #630055, #645603, #478834 ) ) ;
#17045 = LINE ( 'NONE', #28886, #533853 ) ;
#17044 = CARTESIAN_POINT ( 'NONE',  ( -13.15000000000000036, -6.130230657780129988, -2.918995277937479926 ) ) ;
#17047 = VERTEX_POINT ( 'NONE', #681856 ) ;
#17048 = DIRECTION ( 'NONE',  ( 0.000000000000000000, 0.000000000000000000, -1.000000000000000000 ) ) ;
#17050 = VERTEX_POINT ( 'NONE', #268162 ) ;
#17049 = CARTESIAN_POINT ( 'NONE',  ( 5.896452667938150149, 19.04999999999999716, -15.56495571283963386 ) ) ;
#17051 = ORIENTED_EDGE ( 'NONE', *, *, #52276, .F. ) ;
#17053 = CARTESIAN_POINT ( 'NONE',  ( -8.602507554533247003, 18.87905000135150146, 27.70772028610575077 ) ) ;
#17052 = CARTESIAN_POINT ( 'NONE',  ( 3.239337089062303665, 0.02540000000000000244, 12.58843084919759470 ) ) ;
#17055 = VERTEX_POINT ( 'NONE', #741457 ) ;
#17054 = VERTEX_POINT ( 'NONE', #693579 ) ;
#17057 = CIRCLE ( 'NONE', #753623, 1.206499999999998574 ) ;
#17056 = CARTESIAN_POINT ( 'NONE',  ( -13.47220276677671258, 30.85358062422870518, -6.595434768735163544 ) ) ;
#17058 = CONICAL_SURFACE ( 'NONE', #766649, 3.052700000007874337, 0.7853981633974396193 ) ;
#17059 = MECHANICAL_DESIGN_GEOMETRIC_PRESENTATION_REPRESENTATION (  '', ( #436327 ), #741134 ) ;
#17061 = ORIENTED_EDGE ( 'NONE', *, *, #174797, .F. ) ;
#17060 = DIRECTION ( 'NONE',  ( 0.000000000000000000, -1.000000000000000000, 0.000000000000000000 ) ) ;
#17062 = EDGE_LOOP ( 'NONE', ( #571294, #553560, #143020, #720026 ) ) ;
#17063 = CARTESIAN_POINT ( 'NONE',  ( 2.137991483328864017, 28.53608045971687446, 54.51659542149003101 ) ) ;
#17064 = AXIS2_PLACEMENT_3D ( 'NONE', #596137, #298136, #600067 ) ;
#17065 = CARTESIAN_POINT ( 'NONE',  ( -11.32028974850300429, 7.963939597079656707, -2.093287196052947774 ) ) ;
#17066 = CARTESIAN_POINT ( 'NONE',  ( -19.05000000000000071, -15.00000000000000178, 14.99999999999999822 ) ) ;
#17068 = EDGE_LOOP ( 'NONE', ( #27349, #79319 ) ) ;
#17067 = SURFACE_STYLE_FILL_AREA ( #685423 ) ;
#17069 =( NAMED_UNIT ( * ) SI_UNIT ( $, .STERADIAN. ) SOLID_ANGLE_UNIT ( ) );
#17071 = CARTESIAN_POINT ( 'NONE',  ( 7.560000000000132836, -5.599999999999802469, -26.98333333333333428 ) ) ;
#17070 =( GEOMETRIC_REPRESENTATION_CONTEXT ( 3 ) GLOBAL_UNCERTAINTY_ASSIGNED_CONTEXT ( ( #480751 ) ) GLOBAL_UNIT_ASSIGNED_CONTEXT ( ( #662274, #479195, #423631 ) ) REPRESENTATION_CONTEXT ( 'NONE', 'WORKASPACE' ) );
#17072 = CARTESIAN_POINT ( 'NONE',  ( 11.23191351879180466, 8.614605431199121810, -3.209981837625651924 ) ) ;
#17073 = ORIENTED_EDGE ( 'NONE', *, *, #459004, .T. ) ;
#17074 = B_SPLINE_CURVE_WITH_KNOTS ( 'NONE', 3,
 ( #278696, #147547, #211070, #95531, #394076, #707965, #159250, #767643, #163140, #580629, #401924 ),
 .UNSPECIFIED., .F., .F.,
 ( 4, 1, 1, 1, 1, 1, 1, 1, 4 ),
 ( 0.000000000000000000, 0.1287306458086500682, 0.2518028896462168320, 0.3725751478408965145, 0.4944483964160994449, 0.6172039749558406729, 0.7401347798190444083, 0.8668266988930766193, 1.000000000000000000 ),
 .UNSPECIFIED. ) ;
#17075 = DIRECTION ( 'NONE',  ( -0.000000000000000000, 1.000000000000000000, -0.000000000000000000 ) ) ;
#17076 = FACE_OUTER_BOUND ( 'NONE', #449113, .T. ) ;
#17077 = UNCERTAINTY_MEASURE_WITH_UNIT (LENGTH_MEASURE( 1.000000000000000082E-05 ), #356365, 'distance_accuracy_value', 'NONE');
#17079 = CARTESIAN_POINT ( 'NONE',  ( -10.08995239827860146, 8.774186154276815586, -28.48959288652139321 ) ) ;
#17078 = CARTESIAN_POINT ( 'NONE',  ( -2.960866332793352207, 18.91300000000001091, 0.3757238069167911365 ) ) ;
#17081 = VERTEX_POINT ( 'NONE', #379677 ) ;
#17080 = CARTESIAN_POINT ( 'NONE',  ( 11.18401328629099645, -8.680001445214724498, -3.084976729304657272 ) ) ;
#17082 = MECHANICAL_DESIGN_GEOMETRIC_PRESENTATION_REPRESENTATION (  '', ( #372863 ), #754190 ) ;
#17084 = VERTEX_POINT ( 'NONE', #474329 ) ;
#17083 = CARTESIAN_POINT ( 'NONE',  ( 11.36900347743176987, 8.951832875832565151, -28.15800504747388899 ) ) ;
#17085 = ORIENTED_EDGE ( 'NONE', *, *, #31932, .F. ) ;
#17086 = CARTESIAN_POINT ( 'NONE',  ( -14.18929761053173522, 29.66976770546023445, 4.457575099428893850 ) ) ;
#17087 = PRESENTATION_LAYER_ASSIGNMENT (  '', '', ( #245647 ) ) ;
#17088 = CARTESIAN_POINT ( 'NONE',  ( 21.28854860255120585, 22.56401928501782805, 27.17194483515699943 ) ) ;
#17090 = DIRECTION ( 'NONE',  ( -0.000000000000000000, 1.000000000000000000, -0.000000000000000000 ) ) ;
#17089 = CARTESIAN_POINT ( 'NONE',  ( -10.66800000529578440, 5.973939659730427287, 17.01800000000000068 ) ) ;
#17092 = EDGE_CURVE ( 'NONE', #428675, #498559, #762832, .T. ) ;
#17091 = PRESENTATION_STYLE_ASSIGNMENT (( #375468 ) ) ;
#17093 = VECTOR ( 'NONE', #67618, 1000.000000000000114 ) ;
#17095 = ORIENTED_EDGE ( 'NONE', *, *, #475671, .F. ) ;
#17094 = AXIS2_PLACEMENT_3D ( 'NONE', #782575, #659381, #424649 ) ;
#17096 =( NAMED_UNIT ( * ) PLANE_ANGLE_UNIT ( ) SI_UNIT ( $, .RADIAN. ) );
#17098 = EDGE_CURVE ( 'NONE', #523067, #452476, #710795, .T. ) ;
#17097 = CARTESIAN_POINT ( 'NONE',  ( -9.745139905865675800, -7.963660256830324968, -3.107037404117191315 ) ) ;
#17099 = VERTEX_POINT ( 'NONE', #414930 ) ;
#17100 = CARTESIAN_POINT ( 'NONE',  ( 7.257130322459054206, 9.466827630289432747E-15, -10.46953232280290180 ) ) ;
#17101 = VECTOR ( 'NONE', #21629, 1000.000000000000227 ) ;
#17103 = DIRECTION ( 'NONE',  ( 0.000000000000000000, -1.000000000000000000, -2.324326292622350276E-15 ) ) ;
#17102 = CARTESIAN_POINT ( 'NONE',  ( 14.69154635688482813, 2.610964793032096498, 3.776620186581196137 ) ) ;
#17105 = CARTESIAN_POINT ( 'NONE',  ( 27.45092839222384029, 5.204831725636400286, -3.518916355259073647 ) ) ;
#17104 = SURFACE_SIDE_STYLE ('',( #339325 ) ) ;
#17106 = CARTESIAN_POINT ( 'NONE',  ( 11.07833960163610598, -8.613569957361816520, -1.989654846299419022 ) ) ;
#17108 = ORIENTED_EDGE ( 'NONE', *, *, #597544, .T. ) ;
#17107 = LINE ( 'NONE', #65142, #136979 ) ;
#17109 = CARTESIAN_POINT ( 'NONE',  ( 12.70634314446260227, -7.832941583223447246, -2.272608670427837207 ) ) ;
#17112 = CARTESIAN_POINT ( 'NONE',  ( 2.493151458364683215, -13.98404000954525195, 1.037326692230079053E-15 ) ) ;
#17111 = CARTESIAN_POINT ( 'NONE',  ( 10.29083960163609923, 8.928259767230921184, -2.414146244791440132 ) ) ;
#17110 = CARTESIAN_POINT ( 'NONE',  ( 14.10928729623155498, 26.51548346977688198, 5.091955622057795061 ) ) ;
#17114 = CARTESIAN_POINT ( 'NONE',  ( 0.9827586206894970422, 14.44994999999999941, -21.33706896551720078 ) ) ;
#17113 = CARTESIAN_POINT ( 'NONE',  ( 10.29745671746708702, 34.20119285893659367, 27.09436707760812268 ) ) ;
#17116 = AXIS2_PLACEMENT_3D ( 'NONE', #4094, #179464, #489348 ) ;
#17115 = CARTESIAN_POINT ( 'NONE',  ( 12.16792293496938804, -8.959999999999986642, -2.276683849253819947 ) ) ;
#17117 = EDGE_CURVE ( 'NONE', #644021, #698692, #743107, .T. ) ;
#17119 = EDGE_CURVE ( 'NONE', #5108, #538212, #168265, .T. ) ;
#17118 = DIRECTION ( 'NONE',  ( -0.000000000000000000, 1.000000000000000000, -0.000000000000000000 ) ) ;
#17120 = VECTOR ( 'NONE', #569689, 1000.000000000000000 ) ;
#17121 = CARTESIAN_POINT ( 'NONE',  ( -13.24552486876032553, 27.06485454545453706, 6.764776415451706271 ) ) ;
#17122 = LINE ( 'NONE', #92646, #737898 ) ;
#17123 = ADVANCED_FACE ( 'NONE', ( #403130 ), #641656, .T. ) ;
#17124 = LINE ( 'NONE', #629613, #666731 ) ;
#17125 = CARTESIAN_POINT ( 'NONE',  ( -11.97432268269012035, 7.825878192474188921, -27.85000000000000142 ) ) ;
#17126 = EDGE_LOOP ( 'NONE', ( #533578, #762639, #539028, #70557 ) ) ;
#17127 = MECHANICAL_DESIGN_GEOMETRIC_PRESENTATION_REPRESENTATION (  '', ( #703153 ), #157102 ) ;
#17129 = SURFACE_STYLE_FILL_AREA ( #323732 ) ;
#17128 = CARTESIAN_POINT ( 'NONE',  ( 9.804221754079867068, 7.978210570499506105, -28.34012958541079996 ) ) ;
#17130 = CARTESIAN_POINT ( 'NONE',  ( -11.43680657253230137, -9.242722855780732161, -27.72563739979291242 ) ) ;
#17132 = CARTESIAN_POINT ( 'NONE',  ( 9.920214827184116402, 8.836200073045029413, -27.34312489596790741 ) ) ;
#17131 = AXIS2_PLACEMENT_3D ( 'NONE', #117683, #285125, #602732 ) ;
#17135 =( NAMED_UNIT ( * ) PLANE_ANGLE_UNIT ( ) SI_UNIT ( $, .RADIAN. ) );
#17134 = CARTESIAN_POINT ( 'NONE',  ( 6.751227632505837128, -1.694065894508600678E-18, 11.37090988031565253 ) ) ;
#17133 = B_SPLINE_CURVE_WITH_KNOTS ( 'NONE', 3,
 ( #66463, #273120, #762049, #221162, #149775, #209403, #157625, #26308, #328881, #754210, #217259 ),
 .UNSPECIFIED., .F., .F.,
 ( 4, 1, 1, 1, 1, 1, 1, 1, 4 ),
 ( 0.000000000000000000, 0.08920477023324997756, 0.1898334556643495596, 0.2992325919749808660, 0.4192609378429083544, 0.5492073901909384492, 0.6890743636843504882, 0.8395791979483171463, 1.000000000000000000 ),
 .UNSPECIFIED. ) ;
#17136 = CARTESIAN_POINT ( 'NONE',  ( -9.983426477796184528, -8.183738139477439333, -1.981961863313059125 ) ) ;
#17137 = EDGE_CURVE ( 'NONE', #530173, #123081, #224050, .T. ) ;
#17138 = CARTESIAN_POINT ( 'NONE',  ( 13.54846534728861052, 24.16654368632299210, -6.135590594878784998 ) ) ;
#17139 = DIRECTION ( 'NONE',  ( 0.000000000000000000, -0.000000000000000000, 1.000000000000000000 ) ) ;
#17140 = CARTESIAN_POINT ( 'NONE',  ( -10.90498065014178941, -17.41949332169265574, 6.965729030785828613 ) ) ;
#17141 = EDGE_CURVE ( 'NONE', #48475, #152756, #705310, .T. ) ;
#17144 = CARTESIAN_POINT ( 'NONE',  ( -11.58478960163638583, -8.400000000000005684, -3.246632301492379025 ) ) ;
#17143 =( NAMED_UNIT ( * ) SI_UNIT ( $, .STERADIAN. ) SOLID_ANGLE_UNIT ( ) );
#17142 = COLOUR_RGB ( '',0.2509803921568627416, 0.2509803921568627416, 0.2509803921568627416 ) ;
#17146 = DIRECTION ( 'NONE',  ( -1.000000000000000000, 3.951442937374335028E-49, -1.819391130550091998E-33 ) ) ;
#17145 = CARTESIAN_POINT ( 'NONE',  ( -12.87916666666680143, 7.499999999999997335, -2.080384757729312639 ) ) ;
#17147 = EDGE_LOOP ( 'NONE', ( #521564, #260022, #118859, #254953 ) ) ;
#17148 = CARTESIAN_POINT ( 'NONE',  ( -10.99818018545870402, -10.32178942950050704, -27.35987041458921709 ) ) ;
#17149 = B_SPLINE_CURVE_WITH_KNOTS ( 'NONE', 3,
 ( #380214, #376337, #670601, #62087 ),
 .UNSPECIFIED., .F., .F.,
 ( 4, 4 ),
 ( 0.000000000000000000, 1.000000000000000000 ),
 .UNSPECIFIED. ) ;
#17150 = CARTESIAN_POINT ( 'NONE',  ( 11.26872188049808976, -9.654334694415537044, -28.35323807303585397 ) ) ;
#17151 = FILL_AREA_STYLE ('',( #562038 ) ) ;
#17152 = DIRECTION ( 'NONE',  ( 0.000000000000000000, 1.000000000000000000, 0.000000000000000000 ) ) ;
#17154 = ORIENTED_EDGE ( 'NONE', *, *, #467993, .F. ) ;
#17153 = CARTESIAN_POINT ( 'NONE',  ( -10.69897293496969937, -8.504109736069340286, -2.049762630444300182 ) ) ;
#17157 = MECHANICAL_DESIGN_GEOMETRIC_PRESENTATION_REPRESENTATION (  '', ( #778737 ), #614532 ) ;
#17156 = PRESENTATION_STYLE_ASSIGNMENT (( #625756 ) ) ;
#17155 = CARTESIAN_POINT ( 'NONE',  ( 2.185000477874833980, 14.22051270140010359, -2.574980159653073031E-16 ) ) ;
#17159 = CARTESIAN_POINT ( 'NONE',  ( 10.41672175407990331, 7.975535327887930848, -27.48471963900478698 ) ) ;
#17158 = DIRECTION ( 'NONE',  ( 0.7071067811865441310, -0.7071067811865510144, -3.130337139911661800E-15 ) ) ;
#17160 = CARTESIAN_POINT ( 'NONE',  ( -10.95639101100859669, 7.871425591818590028, -27.66504299143949197 ) ) ;
#17164 = EDGE_CURVE ( 'NONE', #622323, #462128, #183900, .T. ) ;
#17163 = DIRECTION ( 'NONE',  ( -1.000000000000000000, 0.000000000000000000, 0.000000000000000000 ) ) ;
#17162 = CARTESIAN_POINT ( 'NONE',  ( 12.50000000000052403, 35.79999999999999716, 68.20000000000001705 ) ) ;
#17161 = CARTESIAN_POINT ( 'NONE',  ( 9.762589115369447512, 34.35721178851615321, 26.98225188716070377 ) ) ;
#17165 = DIRECTION ( 'NONE',  ( 0.000000000000000000, 0.000000000000000000, 1.000000000000000000 ) ) ;
#17166 = CYLINDRICAL_SURFACE ( 'NONE', #168639, 2.552700000000032610 ) ;
#17167 = CARTESIAN_POINT ( 'NONE',  ( 9.882106268302791818, 8.825083957014799196, -2.964559500614960097 ) ) ;
#17169 = DIRECTION ( 'NONE',  ( -1.705482648051470049E-18, -1.000000000000000000, -1.224646799147353207E-16 ) ) ;
#17168 = CARTESIAN_POINT ( 'NONE',  ( 12.46693018545849974, 8.119177381552729500, -2.115501643998220160 ) ) ;
#17170 = UNCERTAINTY_MEASURE_WITH_UNIT (LENGTH_MEASURE( 1.000000000000000082E-05 ), #343828, 'distance_accuracy_value', 'NONE');
#17174 = VERTEX_POINT ( 'NONE', #701396 ) ;
#17173 =( NAMED_UNIT ( * ) PLANE_ANGLE_UNIT ( ) SI_UNIT ( $, .RADIAN. ) );
#17172 = CARTESIAN_POINT ( 'NONE',  ( -12.51264101100859527, -9.339999999999966107, -27.85000000000002984 ) ) ;
#17171 = CARTESIAN_POINT ( 'NONE',  ( 6.202264177464851258, -1.190625745624647439E-05, -138.1125000000000682 ) ) ;
#17177 = VERTEX_POINT ( 'NONE', #407049 ) ;
#17176 = PRESENTATION_STYLE_ASSIGNMENT (( #613954 ) ) ;
#17175 = DIRECTION ( 'NONE',  ( 0.4935553539999347761, 0.8697143856105860049, 0.000000000000000000 ) ) ;
#17178 = CARTESIAN_POINT ( 'NONE',  ( -38.09999999999998721, 63.50000000000001421, 7.000000000000053291 ) ) ;
#17180 = ORIENTED_EDGE ( 'NONE', *, *, #377020, .T. ) ;
#17179 = LINE ( 'NONE', #399014, #767073 ) ;
#17181 = CARTESIAN_POINT ( 'NONE',  ( -58.90127949962700882, 1.183093960465997352, 7.911935065099000575 ) ) ;
#17182 = ADVANCED_FACE ( 'NONE', ( #764937 ), #339600, .T. ) ;
#17183 = ORIENTED_EDGE ( 'NONE', *, *, #456905, .F. ) ;
#17184 = CARTESIAN_POINT ( 'NONE',  ( 14.64071412865258992, 31.00363128088806874, 3.263356374831135831 ) ) ;
#17185 = CARTESIAN_POINT ( 'NONE',  ( 10.32000626830280865, 8.820957051631369339, -2.109155325978609774 ) ) ;
#17186 = CARTESIAN_POINT ( 'NONE',  ( -12.82697589237708868, -9.899999999999961275, -27.19896816367728576 ) ) ;
#17187 = VERTEX_POINT ( 'NONE', #180036 ) ;
#17189 = ORIENTED_EDGE ( 'NONE', *, *, #103430, .F. ) ;
#17188 = MECHANICAL_DESIGN_GEOMETRIC_PRESENTATION_REPRESENTATION (  '', ( #4666 ), #119009 ) ;
#17190 = CARTESIAN_POINT ( 'NONE',  ( -11.65153974850301033, 7.821052761031562994, -2.265744655734956314 ) ) ;
#17191 = ORIENTED_EDGE ( 'NONE', *, *, #715547, .T. ) ;
#17192 = CARTESIAN_POINT ( 'NONE',  ( 12.32237308183612079, -9.321052761031520362, -27.85000000000000142 ) ) ;
#17193 = VERTEX_POINT ( 'NONE', #669074 ) ;
#17194 = ORIENTED_EDGE ( 'NONE', *, *, #469542, .T. ) ;
#17195 = ORIENTED_EDGE ( 'NONE', *, *, #353289, .F. ) ;
#17196 = ORIENTED_EDGE ( 'NONE', *, *, #436411, .T. ) ;
#17197 = ORIENTED_EDGE ( 'NONE', *, *, #492666, .T. ) ;
#17199 = B_SPLINE_CURVE_WITH_KNOTS ( 'NONE', 3,
 ( #164461, #530149, #772882, #108633 ),
 .UNSPECIFIED., .F., .F.,
 ( 4, 4 ),
 ( 0.000000000000000000, 1.000000000000000000 ),
 .UNSPECIFIED. ) ;
#17198 = CARTESIAN_POINT ( 'NONE',  ( 2.225157326962888593, 35.39253763375339901, -14.83403771467915533 ) ) ;
#17201 = CARTESIAN_POINT ( 'NONE',  ( 11.64165218057689088, -7.854826187910824764, -2.414159499548050647 ) ) ;
#17200 = SURFACE_STYLE_USAGE ( .BOTH. , #395119 ) ;
#17202 = UNCERTAINTY_MEASURE_WITH_UNIT (LENGTH_MEASURE( 1.000000000000000082E-05 ), #724246, 'distance_accuracy_value', 'NONE');
#17203 = CARTESIAN_POINT ( 'NONE',  ( 5.992337533859484644, -1.423038443196392056, -138.9958726916864293 ) ) ;
#17204 = CARTESIAN_POINT ( 'NONE',  ( 2.930534474747736429, 36.22807216023974064, 14.58143823547533557 ) ) ;
#17205 = ORIENTED_EDGE ( 'NONE', *, *, #151817, .F. ) ;
#17207 = ORIENTED_EDGE ( 'NONE', *, *, #334795, .F. ) ;
#17206 = LINE ( 'NONE', #673820, #11398 ) ;
#17208 = CARTESIAN_POINT ( 'NONE',  ( 14.68807045522329879, 31.57268602052453588, -2.338298481842353560 ) ) ;
#17209 =( NAMED_UNIT ( * ) PLANE_ANGLE_UNIT ( ) SI_UNIT ( $, .RADIAN. ) );
#17210 = CARTESIAN_POINT ( 'NONE',  ( -11.09797175408009551, 8.680000000000015703, -27.36502577388068502 ) ) ;
#17211 = ORIENTED_EDGE ( 'NONE', *, *, #15752, .F. ) ;
#17212 = CARTESIAN_POINT ( 'NONE',  ( -59.47478758374300867, -7.962510515510007103, 0.8386538433580003060 ) ) ;
#17214 = CARTESIAN_POINT ( 'NONE',  ( -13.75911215723540515, 19.55767848101264761, 5.973845716505970849 ) ) ;
#17213 = CARTESIAN_POINT ( 'NONE',  ( -1.503141417657420709, -1.503141417657379408, -149.5057890624999857 ) ) ;
#17216 = ORIENTED_EDGE ( 'NONE', *, *, #283420, .T. ) ;
#17215 = FILL_AREA_STYLE ('',( #577786 ) ) ;
#17219 = VECTOR ( 'NONE', #744281, 1000.000000000000000 ) ;
#17218 = CARTESIAN_POINT ( 'NONE',  ( -13.46200000000000330, -13.48516106639449141, 2.559995800148539669 ) ) ;
#17217 = VECTOR ( 'NONE', #678741, 1000.000000000000000 ) ;
#17220 = CARTESIAN_POINT ( 'NONE',  ( 11.23338842074650046, 8.295890263930690622, -28.40023736955570399 ) ) ;
#17221 = PLANE ( 'NONE',  #388569 ) ;
#17222 =( NAMED_UNIT ( * ) SI_UNIT ( $, .STERADIAN. ) SOLID_ANGLE_UNIT ( ) );
#17224 = CARTESIAN_POINT ( 'NONE',  ( 10.59172175407990224, -7.975535327887889103, -2.965280360995203424 ) ) ;
#17223 = DIRECTION ( 'NONE',  ( 0.000000000000000000, 0.7071067811865489050, 0.7071067811865462405 ) ) ;
#17225 = AXIS2_PLACEMENT_3D ( 'NONE', #186821, #620031, #429483 ) ;
#17227 = LINE ( 'NONE', #745216, #646476 ) ;
#17226 = CARTESIAN_POINT ( 'NONE',  ( 8.242187821916207469, 4.599360988669920047, 26.84625042072061163 ) ) ;
#17229 = VERTEX_POINT ( 'NONE', #116431 ) ;
#17228 =( NAMED_UNIT ( * ) PLANE_ANGLE_UNIT ( ) SI_UNIT ( $, .RADIAN. ) );
#17231 = CARTESIAN_POINT ( 'NONE',  ( -1.472762003855359270, 1.472762003855400792, -147.2485625000000198 ) ) ;
#17230 = SURFACE_STYLE_FILL_AREA ( #431329 ) ;
#17232 = CARTESIAN_POINT ( 'NONE',  ( -12.27860426826329920, 8.685358185854719082, -28.34425487625600226 ) ) ;
#17233 = CARTESIAN_POINT ( 'NONE',  ( 7.825181697019970350, 35.07267615927312931, 12.79712981135314998 ) ) ;
#17235 = CARTESIAN_POINT ( 'NONE',  ( 88.90000000000000568, 0.9473000000000015852, -86.34730000000001837 ) ) ;
#17234 = CARTESIAN_POINT ( 'NONE',  ( 13.02297175407989194, 8.680822618447257000, -3.084498356001768915 ) ) ;
#17236 = CARTESIAN_POINT ( 'NONE',  ( 22.32279893679688243, 16.80286456626700797, -7.018203431980950313 ) ) ;
#17237 =( LENGTH_UNIT ( ) NAMED_UNIT ( * ) SI_UNIT ( .MILLI., .METRE. ) );
#17238 = CARTESIAN_POINT ( 'NONE',  ( 14.85344049599118854, 15.05340728372546977, 0.7633378647264950079 ) ) ;
#17239 = CARTESIAN_POINT ( 'NONE',  ( -13.21733719014869379, 29.81597314945395993, 6.819689552239977637 ) ) ;
#17240 = CARTESIAN_POINT ( 'NONE',  ( 19.05000000000005755, 0.000000000000000000, 15.62099999999993294 ) ) ;
#17242 = CARTESIAN_POINT ( 'NONE',  ( -58.58924723622700981, -2.716906119999992431, 7.081935080000000937 ) ) ;
#17241 = CARTESIAN_POINT ( 'NONE',  ( -4.545535308125920437, 14.71082427256920155, 1.499333351695296024 ) ) ;
#17243 = VECTOR ( 'NONE', #399054, 1000.000000000000000 ) ;
#17245 = EDGE_CURVE ( 'NONE', #467132, #295735, #665194, .T. ) ;
#17244 = FACE_OUTER_BOUND ( 'NONE', #465459, .T. ) ;
#17246 = CARTESIAN_POINT ( 'NONE',  ( 5.746613258500040899, 0.02540000000000000244, 11.48717028561781461 ) ) ;
#17247 = EDGE_CURVE ( 'NONE', #356965, #290824, #253340, .T. ) ;
#17249 = FACE_OUTER_BOUND ( 'NONE', #291626, .T. ) ;
#17248 = CARTESIAN_POINT ( 'NONE',  ( 10.06619800315479907, -8.946283351918859594, -2.791153663577770061 ) ) ;
#17252 = CARTESIAN_POINT ( 'NONE',  ( 14.11661791886648309, 5.080000000000000071, 5.153978564970906007 ) ) ;
#17251 = CARTESIAN_POINT ( 'NONE',  ( -6.035521881295459856, -1.270635110024211478, -138.7477494602471779 ) ) ;
#17250 = FILL_AREA_STYLE_COLOUR ( '', #758021 ) ;
#17253 = SURFACE_STYLE_USAGE ( .BOTH. , #725665 ) ;
#17254 =( LENGTH_UNIT ( ) NAMED_UNIT ( * ) SI_UNIT ( .MILLI., .METRE. ) );
#17255 = CARTESIAN_POINT ( 'NONE',  ( 21.50109999999997257, -14.92249999999999588, 1.460499999999997467 ) ) ;
#17256 = CARTESIAN_POINT ( 'NONE',  ( 10.38755508741319211, -10.11356995736179520, -27.23965484629939837 ) ) ;
#17259 = SURFACE_SIDE_STYLE ('',( #316077 ) ) ;
#17258 = PRESENTATION_STYLE_ASSIGNMENT (( #363917 ) ) ;
#17257 = FILL_AREA_STYLE ('',( #637640 ) ) ;
#17260 = ORIENTED_EDGE ( 'NONE', *, *, #380004, .T. ) ;
#17262 = EDGE_CURVE ( 'NONE', #423437, #157189, #62911, .T. ) ;
#17261 = CARTESIAN_POINT ( 'NONE',  ( -11.52271739236775439, -15.19045940240534520, 6.347992288559901830 ) ) ;
#17263 = EDGE_CURVE ( 'NONE', #55753, #665127, #3329, .T. ) ;
#17265 = VECTOR ( 'NONE', #346080, 999.9999999999998863 ) ;
#17264 = VECTOR ( 'NONE', #139640, 1000.000000000000000 ) ;
#17267 = ORIENTED_EDGE ( 'NONE', *, *, #19095, .F. ) ;
#17266 = CARTESIAN_POINT ( 'NONE',  ( -11.02020626830300287, -10.32178942950050704, -27.35987041458921709 ) ) ;
#17268 = VECTOR ( 'NONE', #287041, 1000.000000000000000 ) ;
#17269 = DIRECTION ( 'NONE',  ( 0.000000000000000000, 0.000000000000000000, 1.000000000000000000 ) ) ;
#17270 = CARTESIAN_POINT ( 'NONE',  ( 2.768075066607633250, 35.26158787458745536, 14.74237975374655285 ) ) ;
#17271 = CARTESIAN_POINT ( 'NONE',  ( -17.00000000000000000, 19.00000000000000000, 32.00000000000000000 ) ) ;
#17272 = ORIENTED_EDGE ( 'NONE', *, *, #101422, .T. ) ;
#17274 = B_SPLINE_CURVE_WITH_KNOTS ( 'NONE', 3,
 ( #338111, #516809, #636263, #576480 ),
 .UNSPECIFIED., .F., .F.,
 ( 4, 4 ),
 ( 0.000000000000000000, 1.000000000000000000 ),
 .UNSPECIFIED. ) ;
#17273 = SURFACE_STYLE_FILL_AREA ( #562163 ) ;
#17275 = FACE_OUTER_BOUND ( 'NONE', #437577, .T. ) ;
#17277 = CARTESIAN_POINT ( 'NONE',  ( 12.52526351879180133, -10.46000000000000085, -27.85000000000000142 ) ) ;
#17276 = CARTESIAN_POINT ( 'NONE',  ( 8.496617824926703477, 4.631636706339608445, 27.71454260118048296 ) ) ;
#17278 = CARTESIAN_POINT ( 'NONE',  ( -10.16239255904379846, -7.975340813944105989, -3.093464312391478455 ) ) ;
#17279 = CARTESIAN_POINT ( 'NONE',  ( 9.018314832923449487, 4.737384627701485051, 27.74748890754136355 ) ) ;
#17280 = CIRCLE ( 'NONE', #144723, 1.130299999999986760 ) ;
#17281 =( GEOMETRIC_REPRESENTATION_CONTEXT ( 3 ) GLOBAL_UNCERTAINTY_ASSIGNED_CONTEXT ( ( #720511 ) ) GLOBAL_UNIT_ASSIGNED_CONTEXT ( ( #309324, #185869, #746363 ) ) REPRESENTATION_CONTEXT ( 'NONE', 'WORKASPACE' ) );
#17283 = UNCERTAINTY_MEASURE_WITH_UNIT (LENGTH_MEASURE( 1.000000000000000082E-05 ), #383746, 'distance_accuracy_value', 'NONE');
#17282 = CARTESIAN_POINT ( 'NONE',  ( -14.86929364826144351, 25.08771564899696571, -0.3320194553287829087 ) ) ;
#17284 = VERTEX_POINT ( 'NONE', #176086 ) ;
#17285 = ORIENTED_EDGE ( 'NONE', *, *, #779322, .F. ) ;
#17287 = CARTESIAN_POINT ( 'NONE',  ( -59.04270085586500727, -6.587375905170006263, 0.9798807604660003667 ) ) ;
#17286 = CARTESIAN_POINT ( 'NONE',  ( 12.89007954516674026, 26.38852713515500525, 7.671104960752765045 ) ) ;
#17289 = CARTESIAN_POINT ( 'NONE',  ( -11.68947589237710361, -10.46381010892780061, -27.84999999999999076 ) ) ;
#17288 = CARTESIAN_POINT ( 'NONE',  ( 16.38883317381219129, 14.68317415980129503, -13.42399315155766715 ) ) ;
#17290 = CARTESIAN_POINT ( 'NONE',  ( 10.69917293496940047, -9.795890263930610686, -27.29976263044429885 ) ) ;
#17292 = ORIENTED_EDGE ( 'NONE', *, *, #416316, .T. ) ;
#17291 = CARTESIAN_POINT ( 'NONE',  ( 2.628596981443895864, 36.23431102685805882, 14.76788778094284282 ) ) ;
#17295 = ORIENTED_EDGE ( 'NONE', *, *, #19884, .T. ) ;
#17294 = CARTESIAN_POINT ( 'NONE',  ( 7.651112665836162563, -16.12899999999998357, -11.80012209239963106 ) ) ;
#17293 = DIRECTION ( 'NONE',  ( -1.000000000000000000, 1.189401091024602137E-16, -1.817107209999173784E-16 ) ) ;
#17296 = DIRECTION ( 'NONE',  ( -1.000000000000000000, -0.000000000000000000, 2.227757948682340100E-15 ) ) ;
#17297 = EDGE_CURVE ( 'NONE', #759098, #699182, #690968, .T. ) ;
#17299 = DIRECTION ( 'NONE',  ( -3.095801643376330626E-15, -1.000000000000000000, -1.500628724594344967E-15 ) ) ;
#17298 =( NAMED_UNIT ( * ) SI_UNIT ( $, .STERADIAN. ) SOLID_ANGLE_UNIT ( ) );
#17301 = EDGE_CURVE ( 'NONE', #323466, #303450, #501722, .T. ) ;
#17300 = CARTESIAN_POINT ( 'NONE',  ( -13.30708526875042175, 18.30801347645108024, 6.642876142746925616 ) ) ;
#17303 = ORIENTED_EDGE ( 'NONE', *, *, #178442, .F. ) ;
#17302 = CARTESIAN_POINT ( 'NONE',  ( 10.47430657253209851, -10.00770117105999901, -28.41921870422070029 ) ) ;
#17304 = CARTESIAN_POINT ( 'NONE',  ( -9.832864669821729464, -10.33868560464419950, -28.22751842863739924 ) ) ;
#17305 = CYLINDRICAL_SURFACE ( 'NONE', #444919, 3.125000000001449507 ) ;
#17307 = VERTEX_POINT ( 'NONE', #72339 ) ;
#17306 = EDGE_CURVE ( 'NONE', #545546, #521518, #468290, .T. ) ;
#17308 = VERTEX_POINT ( 'NONE', #330880 ) ;
#17309 = FILL_AREA_STYLE ('',( #88902 ) ) ;
#17310 = ORIENTED_EDGE ( 'NONE', *, *, #426832, .T. ) ;
#17312 = VERTEX_POINT ( 'NONE', #621087 ) ;
#17311 = CARTESIAN_POINT ( 'NONE',  ( 0.1480279610179249250, 14.44989999999998709, -5.317667629763254133 ) ) ;
#17313 = ORIENTED_EDGE ( 'NONE', *, *, #771611, .T. ) ;
#17314 = EDGE_LOOP ( 'NONE', ( #631352, #435512, #557214, #18626 ) ) ;
#17315 = ORIENTED_EDGE ( 'NONE', *, *, #346712, .F. ) ;
#17316 = MECHANICAL_DESIGN_GEOMETRIC_PRESENTATION_REPRESENTATION (  '', ( #474452 ), #144224 ) ;
#17318 = EDGE_CURVE ( 'NONE', #553374, #462393, #420610, .T. ) ;
#17317 = COLOUR_RGB ( '',1.000000000000000000, 1.000000000000000000, 1.000000000000000000 ) ;
#17321 = CARTESIAN_POINT ( 'NONE',  ( -11.94380508741339320, 8.399999999999991473, -3.246632301492347938 ) ) ;
#17320 = LINE ( 'NONE', #566089, #565644 ) ;
#17319 = CARTESIAN_POINT ( 'NONE',  ( 26.67411298670663555, 60.86883655000000459, -21.09332331096078406 ) ) ;
#17323 = DIRECTION ( 'NONE',  ( 0.000000000000000000, -1.281798018420987617E-16, -1.000000000000000000 ) ) ;
#17322 = DIRECTION ( 'NONE',  ( -1.000000000000000000, -0.000000000000000000, -0.000000000000000000 ) ) ;
#17324 = CARTESIAN_POINT ( 'NONE',  ( -13.00815660749572444, 8.399999999999993250, -3.259537232833206399 ) ) ;
#17325 = CARTESIAN_POINT ( 'NONE',  ( -12.84810696967996080, 25.05856032321424465, 7.492147642726355805 ) ) ;
#17326 = FILL_AREA_STYLE_COLOUR ( '', #201419 ) ;
#17328 = CARTESIAN_POINT ( 'NONE',  ( -13.42248043762303134, 23.14593640952741183, 6.696065557629559351 ) ) ;
#17327 =( NAMED_UNIT ( * ) PLANE_ANGLE_UNIT ( ) SI_UNIT ( $, .RADIAN. ) );
#17330 = STYLED_ITEM ( 'NONE', ( #611351 ), #54847 ) ;
#17329 = CARTESIAN_POINT ( 'NONE',  ( -3.368977596020938492, 18.92299999999999471, -0.5226837851660625089 ) ) ;
#17331 = CARTESIAN_POINT ( 'NONE',  ( -12.35416666666678509, 9.300000000000023803, -28.36961524227069376 ) ) ;
#17332 = VERTEX_POINT ( 'NONE', #271156 ) ;
#17333 = UNCERTAINTY_MEASURE_WITH_UNIT (LENGTH_MEASURE( 1.000000000000000082E-05 ), #81634, 'distance_accuracy_value', 'NONE');
#17334 = CARTESIAN_POINT ( 'NONE',  ( 1.906187391459907010, 19.04745999999999739, -10.85955085302400036 ) ) ;
#17335 = CARTESIAN_POINT ( 'NONE',  ( -10.63555767767519633, -8.821789429500515922, -2.109870414589189114 ) ) ;
#17336 = CARTESIAN_POINT ( 'NONE',  ( 10.34474267983589968, 8.232680781317158747, -28.73431005821449702 ) ) ;
#17337 = B_SPLINE_CURVE_WITH_KNOTS ( 'NONE', 3,
 ( #585659, #466368, #295453, #709067 ),
 .UNSPECIFIED., .F., .F.,
 ( 4, 4 ),
 ( 0.000000000000000000, 1.000000000000000000 ),
 .UNSPECIFIED. ) ;
#17338 = CIRCLE ( 'NONE', #639768, 2.552699999999990865 ) ;
#17339 = CARTESIAN_POINT ( 'NONE',  ( 2.838600877969712055, 36.09394799010828336, -14.59960531565534581 ) ) ;
#17340 = CARTESIAN_POINT ( 'NONE',  ( 2.549695901983682678, -13.97499533162930163, 1.033380195650246414E-15 ) ) ;
#17341 = CARTESIAN_POINT ( 'NONE',  ( 23.15000000000000213, 82.29999999999999716, 4.078312163512965327 ) ) ;
#17342 = PLANE ( 'NONE',  #224490 ) ;
#17343 = CARTESIAN_POINT ( 'NONE',  ( 12.55631518026977922, 0.000000000000000000, -7.971516674618865927 ) ) ;
#17345 = CARTESIAN_POINT ( 'NONE',  ( 13.84592905279341402, 26.53912896334849947, 5.431056815167983665 ) ) ;
#17344 = CARTESIAN_POINT ( 'NONE',  ( 12.45938960163609899, -8.399999999999982592, -1.953367698507629369 ) ) ;
#17346 =( NAMED_UNIT ( * ) SI_UNIT ( $, .STERADIAN. ) SOLID_ANGLE_UNIT ( ) );
#17348 = B_SPLINE_SURFACE_WITH_KNOTS ( 'NONE', 1, 3, ( 
 ( #131870, #183635, #195465, #553184, #4377, #549269, #366670, #191530, #664902, #668779, #314996, #187572, #432, #608995, #243410, #485740, #123955, #64166, #255229, #489646, #497496, #784251, #740239, #434143, #430215, #374539, #672754, #370623, #438045, #612930, #68131, #311041, #8302, #251264, #676697, #616914, #72029, #688487, #386236, #561078, #23998, #83830, #151433, #755881, #445836, #259134, #91697, #684519, #326664, #568873, #564956, #266939, #636539, #509214, #501430, #199331, #139707, #751975, #457525, #215018, #382339, #505334, #744130, #624748, #748077, #390132 ),
 ( #700197, #79848, #143606, #628683, #16163, #207158, #449724, #394075, #211069, #692380, #441936, #334497, #322779, #147546, #632619, #20098, #87762, #576748, #330571, #263020, #453606, #572811, #270861, #28021, #513147, #696277, #31912, #318877, #398008, #274800, #517079, #759842, #155403, #75949, #203266, #290463, #282623, #47629, #520983, #469156, #99427, #711887, #704095, #222817, #35853, #405812, #588443, #346273, #767640, #524876, #294386, #532718, #763724, #775472, #230698, #278695, #473111, #715845, #170963, #584573, #286544, #592385, #413717, #465276, #107267, #656196 ) ),
 .UNSPECIFIED., .F., .F., .F.,
 ( 2, 2 ),
 ( 4, 2, 2, 2, 2, 2, 2, 2, 2, 2, 2, 2, 2, 2, 2, 2, 2, 2, 2, 2, 2, 2, 2, 2, 2, 2, 2, 2, 2, 2, 2, 2, 4 ),
 ( 0.000000000000000000, 1.000000000000000000 ),
 ( 0.000000000000000000, 0.06250000000000000000, 0.09375000000000000000, 0.1093750000000000000, 0.1171875000000000000, 0.1210937500000000000, 0.1250000000000000000, 0.1875000000000000000, 0.2187500000000000000, 0.2343750000000000000, 0.2421875000000000000, 0.2500000000000000000, 0.3125000000000000000, 0.3437500000000000000, 0.3750000000000000000, 0.4375000000000000000, 0.4687500000000000000, 0.4843750000000000000, 0.4921875000000000000, 0.5000000000000000000, 0.5625000000000000000, 0.5937500000000000000, 0.6250000000000000000, 0.6875000000000000000, 0.7187500000000000000, 0.7500000000000000000, 0.8750000000000000000, 0.9062500000000000000, 0.9218750000000000000, 0.9296875000000000000, 0.9335937500000000000, 0.9375000000000000000, 1.000000000000000000 ),
 .UNSPECIFIED. ) ;
#17347 = CYLINDRICAL_SURFACE ( 'NONE', #763541, 15.11299999999999777 ) ;
#17349 = ORIENTED_EDGE ( 'NONE', *, *, #299863, .F. ) ;
#17350 = AXIS2_PLACEMENT_3D ( 'NONE', #743450, #186881, #365998 ) ;
#17353 = CARTESIAN_POINT ( 'NONE',  ( 19.74468858673203897, 19.76843404119077974, -7.075701406045483921 ) ) ;
#17352 = CARTESIAN_POINT ( 'NONE',  ( -1.315128060534619170, 3.174999999999946088, 151.2093750000000227 ) ) ;
#17351 = CYLINDRICAL_SURFACE ( 'NONE', #692521, 14.87299999999999578 ) ;
#17354 = COLOUR_RGB ( '',0.2509803921568627416, 0.2509803921568627416, 0.2509803921568627416 ) ;
#17355 = ADVANCED_FACE ( 'NONE', ( #756175 ), #520447, .F. ) ;
#17356 = CARTESIAN_POINT ( 'NONE',  ( -11.22397293496969972, -9.795890263930619568, -28.40023736955570044 ) ) ;
#17357 = CARTESIAN_POINT ( 'NONE',  ( -2.616670028236042000, 8.158621347953420866E-15, -12.28574561502211004 ) ) ;
#17358 = DIRECTION ( 'NONE',  ( -1.000000000000000000, 0.000000000000000000, -0.000000000000000000 ) ) ;
#17359 = EDGE_CURVE ( 'NONE', #420470, #749753, #597075, .T. ) ;
#17360 = LINE ( 'NONE', #498694, #690802 ) ;
#17361 =( NAMED_UNIT ( * ) PLANE_ANGLE_UNIT ( ) SI_UNIT ( $, .RADIAN. ) );
#17362 = CARTESIAN_POINT ( 'NONE',  ( -38.09999999999999432, -3.469446951953614189E-15, -38.09999999999999432 ) ) ;
#17363 = FILL_AREA_STYLE_COLOUR ( '', #202949 ) ;
#17364 = STYLED_ITEM ( 'NONE', ( #311582 ), #363187 ) ;
#17365 =( GEOMETRIC_REPRESENTATION_CONTEXT ( 3 ) GLOBAL_UNCERTAINTY_ASSIGNED_CONTEXT ( ( #615326 ) ) GLOBAL_UNIT_ASSIGNED_CONTEXT ( ( #380782, #742588, #551621 ) ) REPRESENTATION_CONTEXT ( 'NONE', 'WORKASPACE' ) );
#17367 = EDGE_CURVE ( 'NONE', #158312, #325, #440335, .T. ) ;
#17366 = CARTESIAN_POINT ( 'NONE',  ( -14.21659800292203890, 27.16412282681845269, -4.369820785676036934 ) ) ;
#17368 = VERTEX_POINT ( 'NONE', #195760 ) ;
#17369 = DIRECTION ( 'NONE',  ( 4.170558093378778518E-17, -0.7071067811865476838, -0.7071067811865474617 ) ) ;
#17371 = ORIENTED_EDGE ( 'NONE', *, *, #127730, .T. ) ;
#17370 = VECTOR ( 'NONE', #7322, 1000.000000000000000 ) ;
#17372 = UNCERTAINTY_MEASURE_WITH_UNIT (LENGTH_MEASURE( 1.000000000000000082E-05 ), #283197, 'distance_accuracy_value', 'NONE');
#17373 = EDGE_CURVE ( 'NONE', #127078, #315121, #406588, .T. ) ;
#17376 = SURFACE_STYLE_USAGE ( .BOTH. , #566141 ) ;
#17375 = CARTESIAN_POINT ( 'NONE',  ( 7.879528566271072343, 14.44999999999998863, -8.481742961370226652 ) ) ;
#17374 = CARTESIAN_POINT ( 'NONE',  ( 11.51583960163609888, 7.871740232769059986, -2.785853755208550275 ) ) ;
#17377 = CARTESIAN_POINT ( 'NONE',  ( -12.42502235345354578, 8.537951658842354519, -2.040675645386210935 ) ) ;
#17378 = ORIENTED_EDGE ( 'NONE', *, *, #70095, .T. ) ;
#17379 = CARTESIAN_POINT ( 'NONE',  ( 11.38243879098778599, 31.54312713068703999, -9.573204911089293390 ) ) ;
#17381 = CARTESIAN_POINT ( 'NONE',  ( -13.43660000000000210, -13.80244256460300711, 2.191237880294972129 ) ) ;
#17380 = CARTESIAN_POINT ( 'NONE',  ( 10.13972434434170466, 8.296824189783873038, -3.150413255823511172 ) ) ;
#17383 = CARTESIAN_POINT ( 'NONE',  ( -12.36132810410215654, -8.400000000000005684, -3.332707513782728004 ) ) ;
#17382 = VECTOR ( 'NONE', #68006, 1000.000000000000000 ) ;
#17384 = LINE ( 'NONE', #184873, #633586 ) ;
#17385 = ORIENTED_EDGE ( 'NONE', *, *, #655278, .T. ) ;
#17386 = CARTESIAN_POINT ( 'NONE',  ( 26.03459458022405926, -10.14118131278991086, -6.664907594504753341 ) ) ;
#17387 = VECTOR ( 'NONE', #455260, 1000.000000000000000 ) ;
#17388 = CARTESIAN_POINT ( 'NONE',  ( 9.410000000000142251, 2.801514053034777962, -30.09279682116448740 ) ) ;
#17391 = ADVANCED_FACE ( 'NONE', ( #632903 ), #267235, .T. ) ;
#17390 = CARTESIAN_POINT ( 'NONE',  ( 11.96355626830279917, 8.680822618447249894, -3.084498356001769803 ) ) ;
#17389 = LINE ( 'NONE', #125222, #195078 ) ;
#17392 = CIRCLE ( 'NONE', #563601, 12.44599999999999440 ) ;
#17393 = ORIENTED_EDGE ( 'NONE', *, *, #31231, .T. ) ;
#17394 = CARTESIAN_POINT ( 'NONE',  ( -12.32237308183642099, -8.978947238968439493, -2.600000000000000089 ) ) ;
#17397 = CARTESIAN_POINT ( 'NONE',  ( -11.80027880082247904, 8.580238841417308748, -27.30910640889430496 ) ) ;
#17396 = CARTESIAN_POINT ( 'NONE',  ( -11.89943760159658837, 8.970716371709388071, -2.929503250837318884 ) ) ;
#17395 = SURFACE_SIDE_STYLE ('',( #320131 ) ) ;
#17399 = UNCERTAINTY_MEASURE_WITH_UNIT (LENGTH_MEASURE( 1.000000000000000082E-05 ), #716555, 'distance_accuracy_value', 'NONE');
#17398 = CARTESIAN_POINT ( 'NONE',  ( 14.86140103373685228, 14.31643869015963766, 0.5872784982708283419 ) ) ;
#17400 =( BOUNDED_CURVE ( )  B_SPLINE_CURVE ( 3, ( #343758, #697684, #761231, #264447 ),
 .UNSPECIFIED., .F., .F. ) 
 B_SPLINE_CURVE_WITH_KNOTS ( ( 4, 4 ),
 ( 4.890516292763341433, 6.283185307179586232 ),
 .UNSPECIFIED. ) 
 CURVE ( )  GEOMETRIC_REPRESENTATION_ITEM ( )  RATIONAL_B_SPLINE_CURVE ( ( 1.000000000000000000, 0.8447989460958247321, 0.8447989460958247321, 1.000000000000000000 ) ) 
 REPRESENTATION_ITEM ( '' )  );
#17401 = EDGE_CURVE ( 'NONE', #782295, #628620, #350448, .T. ) ;
#17402 = CARTESIAN_POINT ( 'NONE',  ( 11.07853960163610019, -10.11356995736180941, -27.23965484629941969 ) ) ;
#17404 = FILL_AREA_STYLE ('',( #327884 ) ) ;
#17403 = CARTESIAN_POINT ( 'NONE',  ( 10.95162558738830683, 8.978166909706292387, -2.264885662723089776 ) ) ;
#17406 = VECTOR ( 'NONE', #754185, 1000.000000000000114 ) ;
#17405 = DIRECTION ( 'NONE',  ( -0.7071067811865463515, 0.000000000000000000, 0.7071067811865485719 ) ) ;
#17407 = CARTESIAN_POINT ( 'NONE',  ( -14.99776444031759759, 26.24094916654014753, -0.2589663845619788463 ) ) ;
#17409 = UNCERTAINTY_MEASURE_WITH_UNIT (LENGTH_MEASURE( 1.000000000000000082E-05 ), #733707, 'distance_accuracy_value', 'NONE');
#17408 =( LENGTH_UNIT ( ) NAMED_UNIT ( * ) SI_UNIT ( .MILLI., .METRE. ) );
#17412 = VERTEX_POINT ( 'NONE', #342591 ) ;
#17411 = SURFACE_STYLE_USAGE ( .BOTH. , #697513 ) ;
#17410 = CARTESIAN_POINT ( 'NONE',  ( -11.26195641516969737, -9.056856362101138203, -2.724282984539988739 ) ) ;
#17413 = B_SPLINE_CURVE_WITH_KNOTS ( 'NONE', 3,
 ( #67804, #63845, #425998, #7984 ),
 .UNSPECIFIED., .F., .F.,
 ( 4, 4 ),
 ( 0.000000000000000000, 1.000000000000000000 ),
 .UNSPECIFIED. ) ;
#17414 = DIRECTION ( 'NONE',  ( -0.000000000000000000, 1.000000000000000000, -0.000000000000000000 ) ) ;
#17416 = CARTESIAN_POINT ( 'NONE',  ( 7.600770792106398943, -17.41949332169264153, -10.26993888882126349 ) ) ;
#17415 =( GEOMETRIC_REPRESENTATION_CONTEXT ( 3 ) GLOBAL_UNCERTAINTY_ASSIGNED_CONTEXT ( ( #327565 ) ) GLOBAL_UNIT_ASSIGNED_CONTEXT ( ( #472057, #46566, #396941 ) ) REPRESENTATION_CONTEXT ( 'NONE', 'WORKASPACE' ) );
#17418 = ADVANCED_FACE ( 'NONE', ( #107574 ), #696562, .T. ) ;
#17417 = CARTESIAN_POINT ( 'NONE',  ( -59.40127949962703724, -4.498800024047818091, -2.699651841487971993 ) ) ;
#17419 = CARTESIAN_POINT ( 'NONE',  ( -14.76729368811694521, 14.81594797950789832, -2.631928557485389231 ) ) ;
#17421 = B_SPLINE_SURFACE_WITH_KNOTS ( 'NONE', 1, 3, ( 
 ( #628631, #436652, #10848, #380947, #190117, #58904, #671349, #313603, #14813, #253806, #305710, #309630, #679244, #245931, #547917, #138309, #122577, #488268, #607617, #317488, #182232, #551795, #667416, #428852 ),
 ( #6921, #301753, #543995, #496111, #730982, #555744, #186187, #377084, #619421, #62800, #257755, #126534, #559698, #424918, #242009, #2983, #500031, #738877, #130486, #369231, #742767, #373160, #611559, #492189 ) ),
 .UNSPECIFIED., .F., .F., .F.,
 ( 2, 2 ),
 ( 4, 2, 2, 2, 2, 2, 2, 2, 2, 2, 2, 4 ),
 ( 0.000000000000000000, 1.000000000000000000 ),
 ( 0.000000000000000000, 0.1250000000000000000, 0.1875000000000000000, 0.2187500000000000000, 0.2500000000000000000, 0.3750000000000000000, 0.4375000000000000000, 0.5000000000000000000, 0.6250000000000000000, 0.6875000000000000000, 0.7500000000000000000, 1.000000000000000000 ),
 .UNSPECIFIED. ) ;
#17420 = VECTOR ( 'NONE', #574091, 1000.000000000000000 ) ;
#17422 = CARTESIAN_POINT ( 'NONE',  ( 12.50217647779590635, 7.832941583223488102, -27.85000000000002984 ) ) ;
#17423 = CARTESIAN_POINT ( 'NONE',  ( 13.97674834227488816, 13.89879359177214191, 5.445227798422767052 ) ) ;
#17427 = FILL_AREA_STYLE_COLOUR ( '', #2078 ) ;
#17426 = DIRECTION ( 'NONE',  ( -1.000000000000000000, 0.000000000000000000, 0.000000000000000000 ) ) ;
#17425 = CARTESIAN_POINT ( 'NONE',  ( 12.47713881959494486, -9.367778189451673398, -27.51170638599545271 ) ) ;
#17424 = CARTESIAN_POINT ( 'NONE',  ( 11.91571016525301907, 0.04205365027161071106, -9.157414906682323164 ) ) ;
#17429 = ORIENTED_EDGE ( 'NONE', *, *, #678772, .F. ) ;
#17428 = MECHANICAL_DESIGN_GEOMETRIC_PRESENTATION_REPRESENTATION (  '', ( #614221 ), #651218 ) ;
#17430 = CARTESIAN_POINT ( 'NONE',  ( -8.594209248050733052, 18.36364619622319694, 27.29364915997503616 ) ) ;
#17431 = SURFACE_STYLE_FILL_AREA ( #562314 ) ;
#17434 = EDGE_CURVE ( 'NONE', #239697, #722502, #620487, .T. ) ;
#17433 = ORIENTED_EDGE ( 'NONE', *, *, #476165, .F. ) ;
#17432 = CARTESIAN_POINT ( 'NONE',  ( -121.9519239076150541, 8.037108477355388914, 152.3999999999999773 ) ) ;
#17435 = ORIENTED_EDGE ( 'NONE', *, *, #560000, .T. ) ;
#17436 = CARTESIAN_POINT ( 'NONE',  ( -10.12925981112950424, -9.794578031952637431, -28.40717273505627816 ) ) ;
#17437 = EDGE_CURVE ( 'NONE', #262685, #9118, #36141, .T. ) ;
#17438 = VECTOR ( 'NONE', #8686, 1000.000000000000000 ) ;
#17439 = VECTOR ( 'NONE', #237605, 1000.000000000000000 ) ;
#17440 = EDGE_LOOP ( 'NONE', ( #198986, #342174, #434684, #113228 ) ) ;
#17441 = CARTESIAN_POINT ( 'NONE',  ( 11.95243817879880766, -10.53388000000000524, -28.21597078863389285 ) ) ;
#17442 = CARTESIAN_POINT ( 'NONE',  ( 13.07208960163609923, -9.339999999999999858, -27.85000000000000142 ) ) ;
#17445 = CARTESIAN_POINT ( 'NONE',  ( 10.77092647779590351, 7.865081879905873485, -2.788196314608102355 ) ) ;
#17444 = CARTESIAN_POINT ( 'NONE',  ( 13.47047024084631595, 6.793555102906222665, -4.516173450053151406 ) ) ;
#17443 = PLANE ( 'NONE',  #596461 ) ;
#17447 = CARTESIAN_POINT ( 'NONE',  ( -2.622926761657188521, 14.69242864758742861, 2.201833927555128412 ) ) ;
#17446 = VECTOR ( 'NONE', #261496, 1000.000000000000000 ) ;
#17448 = CARTESIAN_POINT ( 'NONE',  ( -8.641627243973609040, 19.26543023179753078, 27.24906927405147528 ) ) ;
#17449 = CARTESIAN_POINT ( 'NONE',  ( 7.360000000000120224, -4.924999999999790212, -31.75000000000000000 ) ) ;
#17450 = UNCERTAINTY_MEASURE_WITH_UNIT (LENGTH_MEASURE( 1.000000000000000082E-05 ), #373080, 'distance_accuracy_value', 'NONE');
#17451 = ORIENTED_EDGE ( 'NONE', *, *, #787012, .F. ) ;
#17452 = VECTOR ( 'NONE', #706338, 1000.000000000000114 ) ;
#17453 = CARTESIAN_POINT ( 'NONE',  ( -25.76458214394419599, 14.90999999999999659, 18.19999999999999929 ) ) ;
#17454 = DIRECTION ( 'NONE',  ( -1.000000000000000000, 0.000000000000000000, 0.000000000000000000 ) ) ;
#17455 = CARTESIAN_POINT ( 'NONE',  ( -13.42427484000433147, -14.68261360334625820, -16.38869763732184737 ) ) ;
#17456 = CARTESIAN_POINT ( 'NONE',  ( 2.594997367266329125, 19.04745999999999739, -10.73202392126594162 ) ) ;
#17457 = B_SPLINE_CURVE_WITH_KNOTS ( 'NONE', 3,
 ( #744822, #450387, #693028, #152110, #148213, #565618, #200004, #390799, #633282, #331263 ),
 .UNSPECIFIED., .F., .F.,
 ( 4, 2, 2, 2, 4 ),
 ( 0.5000000000000000000, 0.6250000000000000000, 0.7500000000000000000, 0.8750000000000000000, 1.000000000000000000 ),
 .UNSPECIFIED. ) ;
#17458 = CARTESIAN_POINT ( 'NONE',  ( -9.861956415169712997, -9.056856362101138203, -2.724282984539988739 ) ) ;
#17459 = CARTESIAN_POINT ( 'NONE',  ( -14.93089546038053683, 25.26436070459616090, -1.438180618551674339 ) ) ;
#17460 = FILL_AREA_STYLE_COLOUR ( '', #326144 ) ;
#17463 = DIRECTION ( 'NONE',  ( -1.000000000000000000, -0.000000000000000000, -0.000000000000000000 ) ) ;
#17462 = CARTESIAN_POINT ( 'NONE',  ( 127.0000000000000000, 12.69999999999999929, -130.3000000000000398 ) ) ;
#17461 = FACE_OUTER_BOUND ( 'NONE', #382648, .T. ) ;
#17464 = LINE ( 'NONE', #141019, #219840 ) ;
#17465 = CARTESIAN_POINT ( 'NONE',  ( 27.19417783211358852, -6.412510945634243953, -2.730599463772036106 ) ) ;
#17468 = ADVANCED_FACE ( 'NONE', ( #652533 ), #230998, .F. ) ;
#17467 = AXIS2_PLACEMENT_3D ( 'NONE', #345780, #767149, #707462 ) ;
#17466 = CARTESIAN_POINT ( 'NONE',  ( 6.108985379331520527, 36.17070805836766567, 13.69964887285649269 ) ) ;
#17469 =( LENGTH_UNIT ( ) NAMED_UNIT ( * ) SI_UNIT ( .MILLI., .METRE. ) );
#17471 = CARTESIAN_POINT ( 'NONE',  ( 2.720722137561363496, 36.33652943040614502, -14.75119324374963981 ) ) ;
#17470 = CARTESIAN_POINT ( 'NONE',  ( -14.08640248820658591, 20.18926558142648631, -4.772776351971561581 ) ) ;
#17473 = CARTESIAN_POINT ( 'NONE',  ( 11.09999999999999964, -9.000000000000000000, -27.85000000000000142 ) ) ;
#17472 = SURFACE_STYLE_USAGE ( .BOTH. , #9621 ) ;
#17474 = CARTESIAN_POINT ( 'NONE',  ( 10.47438149385079953, 8.292333303535109224, -28.41903650021890115 ) ) ;
#17475 = CARTESIAN_POINT ( 'NONE',  ( 86.34729999998130268, 63.50000000002017941, 7.000000000000015099 ) ) ;
#17476 = CARTESIAN_POINT ( 'NONE',  ( -11.14668960163639966, 8.959999999999999076, -2.600000000000000089 ) ) ;
#17478 = CARTESIAN_POINT ( 'NONE',  ( 11.49441351879180218, 7.871425591818590028, -28.03495700856050021 ) ) ;
#17477 = CARTESIAN_POINT ( 'NONE',  ( 8.285000000000160014, 4.635000000000202292, -28.15000000000000213 ) ) ;
#17479 = CARTESIAN_POINT ( 'NONE',  ( -12.20723470310648118, 8.379090407966724996, -1.836724977687703930 ) ) ;
#17480 = SURFACE_STYLE_FILL_AREA ( #562366 ) ;
#17482 = ADVANCED_FACE ( 'NONE', ( #227087 ), #469460, .F. ) ;
#17481 = AXIS2_PLACEMENT_3D ( 'NONE', #498601, #73168, #566040 ) ;
#17483 = CARTESIAN_POINT ( 'NONE',  ( -13.46200000000000507, 14.54858484558781306, 0.4301740979328237957 ) ) ;
#17484 = LINE ( 'NONE', #407152, #380676 ) ;
#17485 = EDGE_CURVE ( 'NONE', #290824, #278938, #609578, .T. ) ;
#17486 = PRESENTATION_STYLE_ASSIGNMENT (( #454946 ) ) ;
#17487 = VERTEX_POINT ( 'NONE', #155695 ) ;
#17488 = CARTESIAN_POINT ( 'NONE',  ( -2.443967628446352069, 21.47587074798501305, 45.39809371409493366 ) ) ;
#17489 =( GEOMETRIC_REPRESENTATION_CONTEXT ( 3 ) GLOBAL_UNCERTAINTY_ASSIGNED_CONTEXT ( ( #131241 ) ) GLOBAL_UNIT_ASSIGNED_CONTEXT ( ( #518778, #757577, #280391 ) ) REPRESENTATION_CONTEXT ( 'NONE', 'WORKASPACE' ) );
#17490 = DIRECTION ( 'NONE',  ( 0.000000000000000000, 0.000000000000000000, 1.000000000000000000 ) ) ;
#17491 = CARTESIAN_POINT ( 'NONE',  ( 4.756326342478516267, 35.05262938086143265, 14.22594011169249484 ) ) ;
#17492 = SURFACE_STYLE_FILL_AREA ( #192878 ) ;
#17495 = PLANE ( 'NONE',  #551272 ) ;
#17494 =( NAMED_UNIT ( * ) SI_UNIT ( $, .STERADIAN. ) SOLID_ANGLE_UNIT ( ) );
#17493 = CARTESIAN_POINT ( 'NONE',  ( -13.79710291897812091, 25.40845263692350642, -5.885571580825565974 ) ) ;
#17496 = AXIS2_PLACEMENT_3D ( 'NONE', #199832, #12755, #319384 ) ;
#17498 = ORIENTED_EDGE ( 'NONE', *, *, #727171, .F. ) ;
#17497 = VECTOR ( 'NONE', #275550, 1000.000000000000000 ) ;
#17499 = CARTESIAN_POINT ( 'NONE',  ( -11.94193018545869833, -8.679999999999999716, -3.084974226119280072 ) ) ;
#17500 = UNCERTAINTY_MEASURE_WITH_UNIT (LENGTH_MEASURE( 1.000000000000000082E-05 ), #398559, 'distance_accuracy_value', 'NONE');
#17501 = VERTEX_POINT ( 'NONE', #338663 ) ;
#17502 = SURFACE_STYLE_USAGE ( .BOTH. , #327980 ) ;
#17504 = EDGE_LOOP ( 'NONE', ( #95358, #282318, #358301, #125829 ) ) ;
#17503 = CARTESIAN_POINT ( 'NONE',  ( -11.91317995295789878, -9.899999999999955946, -28.49663563907282793 ) ) ;
#17505 = CARTESIAN_POINT ( 'NONE',  ( -14.82621914769690186, 27.05223602863753740, -1.178725915503461064 ) ) ;
#17506 = CARTESIAN_POINT ( 'NONE',  ( 24.71579412668170761, -13.02970163095868017, -2.560064030696744819 ) ) ;
#17507 = ORIENTED_EDGE ( 'NONE', *, *, #344240, .F. ) ;
#17508 = CARTESIAN_POINT ( 'NONE',  ( -14.77972223673179997, 14.87378149286135987, -1.663116924473948766 ) ) ;
#17510 = B_SPLINE_CURVE_WITH_KNOTS ( 'NONE', 3,
 ( #740737, #621272, #541948, #784731 ),
 .UNSPECIFIED., .F., .F.,
 ( 4, 4 ),
 ( 0.000000000000000000, 1.000000000000000000 ),
 .UNSPECIFIED. ) ;
#17509 = CARTESIAN_POINT ( 'NONE',  ( -79.19999999999998863, 76.20000000000003126, 7.500000000000000000 ) ) ;
#17511 = CARTESIAN_POINT ( 'NONE',  ( 10.44401351879180062, 7.871740232769059986, -2.785853755208550275 ) ) ;
#17513 = LINE ( 'NONE', #375901, #712853 ) ;
#17512 = AXIS2_PLACEMENT_3D ( 'NONE', #42105, #482274, #120424 ) ;
#17514 = CARTESIAN_POINT ( 'NONE',  ( 11.56925482116247750, 29.90743591067421292, 9.346576152316437458 ) ) ;
#17516 = UNCERTAINTY_MEASURE_WITH_UNIT (LENGTH_MEASURE( 1.000000000000000082E-05 ), #232861, 'distance_accuracy_value', 'NONE');
#17515 = CARTESIAN_POINT ( 'NONE',  ( -10.26167293496971133, -10.53535938686229834, -27.97021556828983435 ) ) ;
#17517 = CARTESIAN_POINT ( 'NONE',  ( 7.035252365992876733, 0.5250000000002159606, -31.37742043579350693 ) ) ;
#17518 = DIRECTION ( 'NONE',  ( 0.000000000000000000, 0.000000000000000000, -1.000000000000000000 ) ) ;
#17519 = PRESENTATION_STYLE_ASSIGNMENT (( #626110 ) ) ;
#17522 = CARTESIAN_POINT ( 'NONE',  ( 6.623176625846589616, 14.44994999999999941, -15.14674703377860077 ) ) ;
#17521 =( NAMED_UNIT ( * ) SI_UNIT ( $, .STERADIAN. ) SOLID_ANGLE_UNIT ( ) );
#17520 = CARTESIAN_POINT ( 'NONE',  ( 12.84554769644575067, 25.32906761363635439, -7.496534758029016032 ) ) ;
#17524 = ORIENTED_EDGE ( 'NONE', *, *, #698887, .F. ) ;
#17523 = EDGE_CURVE ( 'NONE', #162455, #612880, #190780, .T. ) ;
#17525 = VECTOR ( 'NONE', #750240, 1000.000000000000000 ) ;
#17526 = SURFACE_STYLE_FILL_AREA ( #304525 ) ;
#17527 = ORIENTED_EDGE ( 'NONE', *, *, #391035, .F. ) ;
#17529 = CARTESIAN_POINT ( 'NONE',  ( -11.15405922571050290, 9.039682223419985618, -2.478966513120878012 ) ) ;
#17528 = CARTESIAN_POINT ( 'NONE',  ( -11.93418960163640641, -8.400000000000005684, -3.246632301492379025 ) ) ;
#17530 = CARTESIAN_POINT ( 'NONE',  ( 0.000000000000000000, 20.85339999999998639, 0.000000000000000000 ) ) ;
#17532 = CARTESIAN_POINT ( 'NONE',  ( -11.26395626830299967, 8.120000000000000995, -28.33497422611930361 ) ) ;
#17531 = CARTESIAN_POINT ( 'NONE',  ( 14.57720273225818985, 29.57657961168715843, 3.536287290181343135 ) ) ;
#17534 = UNCERTAINTY_MEASURE_WITH_UNIT (LENGTH_MEASURE( 1.000000000000000082E-05 ), #245476, 'distance_accuracy_value', 'NONE');
#17533 = CARTESIAN_POINT ( 'NONE',  ( -11.85630508741340705, -9.339999999999966107, -27.84999999999999076 ) ) ;
#17535 = EDGE_CURVE ( 'NONE', #64475, #744813, #298573, .T. ) ;
#17536 = CARTESIAN_POINT ( 'NONE',  ( -13.62848271958477930, 20.29087878588030947, 5.955824675883682140 ) ) ;
#17537 = CARTESIAN_POINT ( 'NONE',  ( 8.495283759784461708, 4.631453412424642480, 27.42866743259985185 ) ) ;
#17539 = ORIENTED_EDGE ( 'NONE', *, *, #338274, .T. ) ;
#17538 = CARTESIAN_POINT ( 'NONE',  ( -11.14180767767519775, -7.840000000000004299, -2.923316150746193554 ) ) ;
#17540 = CARTESIAN_POINT ( 'NONE',  ( 12.95835206170273501, 25.03152183038521628, -7.555204292813971101 ) ) ;
#17541 = CARTESIAN_POINT ( 'NONE',  ( 14.88632595899018796, 13.11122594295565058, 1.843436103299842310 ) ) ;
#17542 = EDGE_LOOP ( 'NONE', ( #765722, #658761, #481793, #686486 ) ) ;
#17543 = B_SPLINE_CURVE_WITH_KNOTS ( 'NONE', 3,
 ( #359042, #549411, #724672, #545498 ),
 .UNSPECIFIED., .F., .F.,
 ( 4, 4 ),
 ( 0.000000000000000000, 1.000000000000000000 ),
 .UNSPECIFIED. ) ;
#17544 = CARTESIAN_POINT ( 'NONE',  ( -10.11603960163639826, 8.928574408181450650, -28.03495700856050021 ) ) ;
#17545 = CARTESIAN_POINT ( 'NONE',  ( 10.96961351879180135, -7.871425591818558942, -2.415042991439499964 ) ) ;
#17546 = CARTESIAN_POINT ( 'NONE',  ( 4.551591468000697027, -15.42509455180399591, -12.74438182117853025 ) ) ;
#17547 = MECHANICAL_DESIGN_GEOMETRIC_PRESENTATION_REPRESENTATION (  '', ( #538262 ), #767166 ) ;
#17548 = PRESENTATION_LAYER_ASSIGNMENT (  '', '', ( #55715 ) ) ;
#17552 = EDGE_CURVE ( 'NONE', #164630, #120713, #604438, .T. ) ;
#17551 = UNCERTAINTY_MEASURE_WITH_UNIT (LENGTH_MEASURE( 1.000000000000000082E-05 ), #645378, 'distance_accuracy_value', 'NONE');
#17550 = SURFACE_STYLE_FILL_AREA ( #749454 ) ;
#17549 = ITEM_DEFINED_TRANSFORMATION ( 'NONE', 'NONE', #214082,  #151119 ) ;
#17553 = SURFACE_SIDE_STYLE ('',( #379828 ) ) ;
#17555 = CARTESIAN_POINT ( 'NONE',  ( -10.05730626830299990, 8.824464672112110719, -27.48471963900479764 ) ) ;
#17554 = CARTESIAN_POINT ( 'NONE',  ( 1.828915069110050196, 19.05000000000000426, -12.49258759130164087 ) ) ;
#17556 = CARTESIAN_POINT ( 'NONE',  ( -1.778000000000002689, -11.45540000000000092, -9.462296638535013671E-16 ) ) ;
#17557 = ORIENTED_EDGE ( 'NONE', *, *, #517119, .F. ) ;
#17558 = CARTESIAN_POINT ( 'NONE',  ( -59.48175328504002835, -5.442133353494818415, -2.771303123531061896 ) ) ;
#17560 = LINE ( 'NONE', #272251, #28803 ) ;
#17559 = CARTESIAN_POINT ( 'NONE',  ( 10.70651351879179991, -8.613569957361816520, -1.989654846299419022 ) ) ;
#17565 = CARTESIAN_POINT ( 'NONE',  ( -10.07441029158280976, 0.2540000000000007807, -11.43520254638501576 ) ) ;
#17564 = STYLED_ITEM ( 'NONE', ( #602488 ), #106143 ) ;
#17563 = CARTESIAN_POINT ( 'NONE',  ( 9.891721754079858542, -9.475535327887859793, -28.21528036099519454 ) ) ;
#17562 = SURFACE_STYLE_FILL_AREA ( #741643 ) ;
#17561 = CARTESIAN_POINT ( 'NONE',  ( -12.40994800315511526, -9.899999999999961275, -27.18170343540923639 ) ) ;
#17566 = ORIENTED_EDGE ( 'NONE', *, *, #8884, .F. ) ;
#17568 = ORIENTED_EDGE ( 'NONE', *, *, #605312, .T. ) ;
#17567 = EDGE_CURVE ( 'NONE', #257766, #586501, #241359, .T. ) ;
#17569 = B_SPLINE_CURVE_WITH_KNOTS ( 'NONE', 3,
 ( #384535, #507508, #86058, #571097, #26271 ),
 .UNSPECIFIED., .F., .F.,
 ( 4, 1, 4 ),
 ( 0.000000000000000000, 0.5006795649434865325, 1.000000000000000000 ),
 .UNSPECIFIED. ) ;
#17570 = CARTESIAN_POINT ( 'NONE',  ( -9.713864126661727383, 14.70052714528628357, 1.892564777815279653 ) ) ;
#17571 = EDGE_CURVE ( 'NONE', #106237, #553154, #228848, .T. ) ;
#17572 = CARTESIAN_POINT ( 'NONE',  ( 12.48835626830279999, -10.17999999999999972, -27.36502577388069923 ) ) ;
#17573 = PRESENTATION_LAYER_ASSIGNMENT (  '', '', ( #360869 ) ) ;
#17575 = CARTESIAN_POINT ( 'NONE',  ( -58.40403116712900555, -4.496042580000005451, 0.9303547595690003780 ) ) ;
#17574 = CARTESIAN_POINT ( 'NONE',  ( 0.6491738246508033106, -1.567244251809542632, -149.6794218750000027 ) ) ;
#17576 = VERTEX_POINT ( 'NONE', #55732 ) ;
#17578 = VECTOR ( 'NONE', #415345, 1000.000000000000000 ) ;
#17577 = CARTESIAN_POINT ( 'NONE',  ( -10.69655369080840046, 7.758119819746206680, -27.87842090709866127 ) ) ;
#17579 = EDGE_LOOP ( 'NONE', ( #39469, #659699 ) ) ;
#17580 = CARTESIAN_POINT ( 'NONE',  ( 0.000000000000000000, 0.000000000000000000, 16.76399999999999935 ) ) ;
#17582 = CARTESIAN_POINT ( 'NONE',  ( 2.336015663243884824E-15, 0.04205365027161071106, 15.02805365027160711 ) ) ;
#17581 = CARTESIAN_POINT ( 'NONE',  ( 9.684610060754453187, 34.34841980229645486, 27.13898574077728298 ) ) ;
#17583 = COLOUR_RGB ( '',0.2509803921568627416, 0.2509803921568627416, 0.2509803921568627416 ) ;
#17584 = CARTESIAN_POINT ( 'NONE',  ( 26.98750000000001847, -20.63749999999999574, 31.75000000000000000 ) ) ;
#17586 = ORIENTED_EDGE ( 'NONE', *, *, #21090, .F. ) ;
#17585 = CARTESIAN_POINT ( 'NONE',  ( 41.15270000002767148, -63.50000000000076739, 0.000000000000000000 ) ) ;
#17587 = CARTESIAN_POINT ( 'NONE',  ( -2.999999999999993783, 1.191480899822261463, 1.272991201341177048 ) ) ;
#17588 = EDGE_CURVE ( 'NONE', #216268, #10243, #432129, .T. ) ;
#17591 = CARTESIAN_POINT ( 'NONE',  ( -12.67110337913211282, -8.960000000710035550, -2.923316151156122089 ) ) ;
#17590 = CARTESIAN_POINT ( 'NONE',  ( 14.75030744159178475, 31.79960169800396486, -2.725521607623962339 ) ) ;
#17589 = DIRECTION ( 'NONE',  ( 2.227757948682349960E-15, 0.000000000000000000, 1.000000000000000000 ) ) ;
#17592 = ORIENTED_EDGE ( 'NONE', *, *, #727400, .F. ) ;
#17593 = ORIENTED_EDGE ( 'NONE', *, *, #723794, .T. ) ;
#17595 = ORIENTED_EDGE ( 'NONE', *, *, #300304, .F. ) ;
#17594 = CARTESIAN_POINT ( 'NONE',  ( 9.703366243000605351, -5.324999999999937117, -33.12326038868493328 ) ) ;
#17596 = CARTESIAN_POINT ( 'NONE',  ( 21.52721666420590907, 20.87573000986290594, 26.84625042072061163 ) ) ;
#17597 = CARTESIAN_POINT ( 'NONE',  ( -12.46828133648839199, 8.978761802197539055, -27.51585171770463489 ) ) ;
#17598 = CARTESIAN_POINT ( 'NONE',  ( 23.47147848712425855, -15.15695545776014797, -7.608605258775366309 ) ) ;
#17600 = DIRECTION ( 'NONE',  ( -0.7070757040606887589, -4.664595804363839304E-34, 0.7071378569466361119 ) ) ;
#17599 = DIRECTION ( 'NONE',  ( -0.5396527035159101038, 5.111949840704720999E-16, 0.8418877357391360006 ) ) ;
#17602 = CARTESIAN_POINT ( 'NONE',  ( -11.16561290392819927, 8.928572413819340525, -28.03496270799599799 ) ) ;
#17601 = CARTESIAN_POINT ( 'NONE',  ( 13.15000000000000036, -9.899999999999998579, -26.95000000000000284 ) ) ;
#17603 = SURFACE_STYLE_FILL_AREA ( #558588 ) ;
#17604 = EDGE_CURVE ( 'NONE', #45173, #765461, #139723, .T. ) ;
#17608 = AXIS2_PLACEMENT_3D ( 'NONE', #709313, #605470, #418951 ) ;
#17607 = STYLED_ITEM ( 'NONE', ( #198854 ), #316689 ) ;
#17606 = SURFACE_SIDE_STYLE ('',( #69568 ) ) ;
#17605 = CARTESIAN_POINT ( 'NONE',  ( 11.89956615911824223, -10.47086958059803763, -28.17959170603039709 ) ) ;
#17609 = DIRECTION ( 'NONE',  ( 0.000000000000000000, 0.000000000000000000, 1.000000000000000000 ) ) ;
#17611 = EDGE_CURVE ( 'NONE', #206234, #301054, #79542, .T. ) ;
#17610 = CARTESIAN_POINT ( 'NONE',  ( 1.980400324494207664, 36.37379472837772454, 14.74056116824400675 ) ) ;
#17612 = DIRECTION ( 'NONE',  ( 0.000000000000000000, 0.000000000000000000, -1.000000000000000000 ) ) ;
#17614 = ORIENTED_EDGE ( 'NONE', *, *, #422057, .T. ) ;
#17613 =( NAMED_UNIT ( * ) SI_UNIT ( $, .STERADIAN. ) SOLID_ANGLE_UNIT ( ) );
#17617 = CARTESIAN_POINT ( 'NONE',  ( -28.80000000000000071, 85.00000000000000000, 16.75000000000000000 ) ) ;
#17616 = CARTESIAN_POINT ( 'NONE',  ( 5.308437797668148939, 14.73467126437957830, 0.5886534755883811032 ) ) ;
#17615 = CARTESIAN_POINT ( 'NONE',  ( -59.35463104580903604, -4.398800024047818447, -2.715177456654972232 ) ) ;
#17618 = CARTESIAN_POINT ( 'NONE',  ( 12.08022293496940058, -9.619999999999999218, -27.36502577388069923 ) ) ;
#17620 = CARTESIAN_POINT ( 'NONE',  ( -1.802204748529185219, 21.43145047799367831, 45.40673917885651889 ) ) ;
#17619 = CARTESIAN_POINT ( 'NONE',  ( -11.78875626830300050, -9.619999999999999218, -27.36502577388069923 ) ) ;
#17621 = CARTESIAN_POINT ( 'NONE',  ( 14.86957197340458947, 26.64920104597145212, 0.3193145069922728729 ) ) ;
#17622 = MECHANICAL_DESIGN_GEOMETRIC_PRESENTATION_REPRESENTATION (  '', ( #119429 ), #373392 ) ;
#17623 =( GEOMETRIC_REPRESENTATION_CONTEXT ( 3 ) GLOBAL_UNCERTAINTY_ASSIGNED_CONTEXT ( ( #482397 ) ) GLOBAL_UNIT_ASSIGNED_CONTEXT ( ( #334722, #576978, #513374 ) ) REPRESENTATION_CONTEXT ( 'NONE', 'WORKASPACE' ) );
#17626 = SURFACE_STYLE_USAGE ( .BOTH. , #562504 ) ;
#17625 = LINE ( 'NONE', #21555, #253117 ) ;
#17624 = AXIS2_PLACEMENT_3D ( 'NONE', #755785, #445757, #759755 ) ;
#17627 = CARTESIAN_POINT ( 'NONE',  ( -13.22965484026492433, 6.432237061679268564, -0.3000000000000073164 ) ) ;
#17628 = CARTESIAN_POINT ( 'NONE',  ( 12.01030922571020199, 8.964361711245940612, -2.924558639979282226 ) ) ;
#17629 = STYLED_ITEM ( 'NONE', ( #59450 ), #648438 ) ;
#17630 = CARTESIAN_POINT ( 'NONE',  ( 10.29953133648809960, 8.507597747274658673, -27.28132790778489891 ) ) ;
#17632 = CARTESIAN_POINT ( 'NONE',  ( -2.810344827586365835, 14.45000000000000639, -19.75660919540230154 ) ) ;
#17631 = CARTESIAN_POINT ( 'NONE',  ( 7.360000000000160192, 4.200000000000200018, -27.09999999999999787 ) ) ;
#17634 = CARTESIAN_POINT ( 'NONE',  ( 10.76619800315479836, -10.44628335191880097, -28.04115366357769901 ) ) ;
#17633 = STYLED_ITEM ( 'NONE', ( #531626 ), #462962 ) ;
#17635 = CARTESIAN_POINT ( 'NONE',  ( -13.58832364806349879, 20.85410554252030479, 6.352761618206653083 ) ) ;
#17638 = DIRECTION ( 'NONE',  ( -1.000000000000000000, 0.000000000000000000, 0.000000000000000000 ) ) ;
#17637 = CARTESIAN_POINT ( 'NONE',  ( -14.11290826322733238, 10.52209699060889569, -29.64999999999999858 ) ) ;
#17636 = SURFACE_STYLE_USAGE ( .BOTH. , #506769 ) ;
#17639 = PRESENTATION_STYLE_ASSIGNMENT (( #502883 ) ) ;
#17640 = CARTESIAN_POINT ( 'NONE',  ( 14.54407443135311695, 30.62793462218507301, -3.110637832854175056 ) ) ;
#17641 = STYLED_ITEM ( 'NONE', ( #671121 ), #561713 ) ;
#17643 = CARTESIAN_POINT ( 'NONE',  ( -10.07836064168162338, 30.49979486499151804, -10.93767712424628691 ) ) ;
#17642 = CARTESIAN_POINT ( 'NONE',  ( 4.360999451259684356, 19.04745999999999739, -15.99607578345146131 ) ) ;
#17644 = CARTESIAN_POINT ( 'NONE',  ( 12.67109685212511039, 8.960000000000020393, -28.17331615074622420 ) ) ;
#17647 = DIRECTION ( 'NONE',  ( 0.000000000000000000, 0.000000000000000000, 1.000000000000000000 ) ) ;
#17646 = DIRECTION ( 'NONE',  ( 0.000000000000000000, 0.000000000000000000, -1.000000000000000000 ) ) ;
#17645 = CARTESIAN_POINT ( 'NONE',  ( -12.94943760159660862, -9.329283628290562902, -28.17950325083732466 ) ) ;
#17648 = ORIENTED_EDGE ( 'NONE', *, *, #396784, .F. ) ;
#17649 = UNCERTAINTY_MEASURE_WITH_UNIT (LENGTH_MEASURE( 1.000000000000000082E-05 ), #719285, 'distance_accuracy_value', 'NONE');
#17651 = ORIENTED_EDGE ( 'NONE', *, *, #294798, .F. ) ;
#17650 = CARTESIAN_POINT ( 'NONE',  ( -11.88822715789535245, -9.383610143975767315, -27.49132729280069753 ) ) ;
#17652 = CARTESIAN_POINT ( 'NONE',  ( 11.53612991378243180, 31.72548025311675701, -9.387475553328329170 ) ) ;
#17656 = ORIENTED_EDGE ( 'NONE', *, *, #583644, .F. ) ;
#17655 = CARTESIAN_POINT ( 'NONE',  ( -11.08011231515611783, 8.400000000000027001, -27.19465207422022957 ) ) ;
#17654 = CARTESIAN_POINT ( 'NONE',  ( 11.78895626830279930, 8.120000000000000995, -27.36502577388069923 ) ) ;
#17653 = LINE ( 'NONE', #745628, #938 ) ;
#17659 = ORIENTED_EDGE ( 'NONE', *, *, #14988, .T. ) ;
#17658 = CARTESIAN_POINT ( 'NONE',  ( 23.96819679762737110, -14.35859671664743864, -2.358175680976680066 ) ) ;
#17657 = CIRCLE ( 'NONE', #703704, 13.08100000000000840 ) ;
#17660 = CARTESIAN_POINT ( 'NONE',  ( 11.67168960163609981, 8.959999999999999076, -27.85000000000000142 ) ) ;
#17662 = CARTESIAN_POINT ( 'NONE',  ( 11.32013990586539798, 8.836339743169705940, -27.34296259588278488 ) ) ;
#17661 =( NAMED_UNIT ( * ) PLANE_ANGLE_UNIT ( ) SI_UNIT ( $, .RADIAN. ) );
#17663 = DIRECTION ( 'NONE',  ( 0.000000000000000000, -1.000000000000000000, 0.000000000000000000 ) ) ;
#17664 = FILL_AREA_STYLE_COLOUR ( '', #452768 ) ;
#17665 = STYLED_ITEM ( 'NONE', ( #116946 ), #413884 ) ;
#17667 = CARTESIAN_POINT ( 'NONE',  ( -11.36960626830299503, -8.821789429500515922, -2.109870414589190446 ) ) ;
#17666 = CARTESIAN_POINT ( 'NONE',  ( 11.49409891332460809, 18.92299999999999827, -0.6584178287493409609 ) ) ;
#17668 = CARTESIAN_POINT ( 'NONE',  ( 11.44455684181794020, 27.45739999999998560, -9.498855072817883993 ) ) ;
#17669 = CARTESIAN_POINT ( 'NONE',  ( 9.473376712312457926, 14.46395293633560897, 1.376581823526633386 ) ) ;
#17672 = CARTESIAN_POINT ( 'NONE',  ( 9.269700000000183238, 16.74999994400000247, -50.80000000000011084 ) ) ;
#17671 = SURFACE_STYLE_FILL_AREA ( #368183 ) ;
#17670 = COLOUR_RGB ( '',0.8666666666666666963, 0.9098039215686274384, 1.000000000000000000 ) ;
#17675 = EDGE_CURVE ( 'NONE', #40170, #404601, #686858, .T. ) ;
#17674 = CIRCLE ( 'NONE', #309921, 0.1500000000000008271 ) ;
#17673 =( NAMED_UNIT ( * ) PLANE_ANGLE_UNIT ( ) SI_UNIT ( $, .RADIAN. ) );
#17677 = VERTEX_POINT ( 'NONE', #294675 ) ;
#17676 = CIRCLE ( 'NONE', #208092, 2.552700000000025948 ) ;
#17678 = CARTESIAN_POINT ( 'NONE',  ( -11.75938960163640701, 8.400000000000027001, -27.20336769850759495 ) ) ;
#17679 = EDGE_LOOP ( 'NONE', ( #206853, #519003, #6868, #226503 ) ) ;
#17680 = CARTESIAN_POINT ( 'NONE',  ( -11.88359685212540207, 8.679999999999999716, -3.084974226119260088 ) ) ;
#17681 = ORIENTED_EDGE ( 'NONE', *, *, #450133, .F. ) ;
#17682 = LINE ( 'NONE', #578233, #327407 ) ;
#17683 = FILL_AREA_STYLE ('',( #77478 ) ) ;
#17684 = STYLED_ITEM ( 'NONE', ( #619919 ), #255981 ) ;
#17685 = EDGE_LOOP ( 'NONE', ( #529938, #481108, #410750, #756415 ) ) ;
#17687 = ORIENTED_EDGE ( 'NONE', *, *, #306892, .F. ) ;
#17686 = CARTESIAN_POINT ( 'NONE',  ( -11.51851723367202673, -9.548797043826114717, -27.32512112143232130 ) ) ;
#17688 = ADVANCED_FACE ( 'NONE', ( #238854 ), #772186, .F. ) ;
#17690 = CARTESIAN_POINT ( 'NONE',  ( 2.370448975510672351, -14.22653999999998753, -5.365321951889884033 ) ) ;
#17689 = DIRECTION ( 'NONE',  ( -0.9695369590432316720, 0.000000000000000000, 0.2449450653701818748 ) ) ;
#17692 = ORIENTED_EDGE ( 'NONE', *, *, #492641, .T. ) ;
#17691 = EDGE_LOOP ( 'NONE', ( #48706, #183504, #102176, #165342 ) ) ;
#17694 = EDGE_CURVE ( 'NONE', #112282, #580553, #364354, .T. ) ;
#17693 =( NAMED_UNIT ( * ) SI_UNIT ( $, .STERADIAN. ) SOLID_ANGLE_UNIT ( ) );
#17695 = CARTESIAN_POINT ( 'NONE',  ( -9.889846852125385723, 7.764640613137676617, -27.97021556828983435 ) ) ;
#17696 = CARTESIAN_POINT ( 'NONE',  ( 2.049295653994211097, -13.43235772311075671, 4.099639464710813641E-16 ) ) ;
#17697 = DIRECTION ( 'NONE',  ( 0.000000000000000000, 0.000000000000000000, 1.000000000000000000 ) ) ;
#17698 = CARTESIAN_POINT ( 'NONE',  ( -5.057610544231029515, -6.351040541727710043, -36.84510000000000218 ) ) ;
#17700 = B_SPLINE_CURVE_WITH_KNOTS ( 'NONE', 3,
 ( #509435, #215244, #24239, #267178, #457767, #752209, #700424, #640696, #513382, #756115, #211294, #453854 ),
 .UNSPECIFIED., .F., .F.,
 ( 4, 1, 1, 1, 1, 1, 1, 1, 1, 4 ),
 ( 0.000000000000000000, 0.1181192810136419968, 0.2245514295060979104, 0.3229383975349384150, 0.4178528025678190927, 0.5143621215335573149, 0.6172985512917563700, 0.7306754627647136235, 0.8575190479339188654, 1.000000000000000000 ),
 .UNSPECIFIED. ) ;
#17699 = CARTESIAN_POINT ( 'NONE',  ( 11.42818146895431930, 2.794000000000000039, 10.08237414067981597 ) ) ;
#17702 = CARTESIAN_POINT ( 'NONE',  ( -11.38776351879209869, -8.400000000000005684, -1.953367698507618044 ) ) ;
#17701 = PRESENTATION_STYLE_ASSIGNMENT (( #391662 ) ) ;
#17704 = CARTESIAN_POINT ( 'NONE',  ( 14.07492995859012552, 25.85757595767057637, 5.186322258727803280 ) ) ;
#17703 = CARTESIAN_POINT ( 'NONE',  ( -13.84701285604216459, 26.60204862198082765, -5.428292918534467937 ) ) ;
#17705 =( LENGTH_UNIT ( ) NAMED_UNIT ( * ) SI_UNIT ( .MILLI., .METRE. ) );
#17706 = CARTESIAN_POINT ( 'NONE',  ( 12.65777093492969030, 8.400000000000027001, -28.50900650167472605 ) ) ;
#17707 = MECHANICAL_DESIGN_GEOMETRIC_PRESENTATION_REPRESENTATION (  '', ( #703745 ), #590003 ) ;
#17708 = B_SPLINE_CURVE_WITH_KNOTS ( 'NONE', 3,
 ( #77838, #25909, #682497, #205157 ),
 .UNSPECIFIED., .F., .F.,
 ( 4, 4 ),
 ( 0.000000000000000000, 1.000000000000000000 ),
 .UNSPECIFIED. ) ;
#17709 = VERTEX_POINT ( 'NONE', #403248 ) ;
#17713 = B_SPLINE_CURVE_WITH_KNOTS ( 'NONE', 1,
 ( #717979, #725750 ),
 .UNSPECIFIED., .F., .F.,
 ( 2, 2 ),
 ( 0.000000000000000000, 1.000000000000000000 ),
 .UNSPECIFIED. ) ;
#17712 = AXIS2_PLACEMENT_3D ( 'NONE', #700536, #410147, #282964 ) ;
#17711 = CARTESIAN_POINT ( 'NONE',  ( -11.20131259230836385, 8.986820924254352860, -27.62075425653825533 ) ) ;
#17710 = CONICAL_SURFACE ( 'NONE', #232014, 2.552700000011856485, 0.7853981633974673748 ) ;
#17714 = FACE_OUTER_BOUND ( 'NONE', #668164, .T. ) ;
#17715 = CARTESIAN_POINT ( 'NONE',  ( 13.52411786213900591, -9.762987070649396415, -27.68864094186909597 ) ) ;
#17716 = CARTESIAN_POINT ( 'NONE',  ( 13.15000000000000036, -8.816581938829234133, -4.159194824226429610 ) ) ;
#17717 = CARTESIAN_POINT ( 'NONE',  ( -6.633777802511305666, 1.233162942126810879, -6.955999999999998629 ) ) ;
#17719 = UNCERTAINTY_MEASURE_WITH_UNIT (LENGTH_MEASURE( 1.000000000000000082E-05 ), #140330, 'distance_accuracy_value', 'NONE');
#17718 = CARTESIAN_POINT ( 'NONE',  ( -10.91068018541468376, -8.824464672112092956, -2.965280360995190989 ) ) ;
#17720 = ORIENTED_EDGE ( 'NONE', *, *, #601201, .T. ) ;
#17722 = EDGE_CURVE ( 'NONE', #756015, #509418, #644430, .T. ) ;
#17721 =( NAMED_UNIT ( * ) SI_UNIT ( $, .STERADIAN. ) SOLID_ANGLE_UNIT ( ) );
#17723 = CARTESIAN_POINT ( 'NONE',  ( -3.687311719967439227, 18.91300000000000381, -0.7411629701185673547 ) ) ;
#17724 = CARTESIAN_POINT ( 'NONE',  ( 14.74023893025420762, 14.67924181889483748, 1.982797615269178637 ) ) ;
#17726 = CARTESIAN_POINT ( 'NONE',  ( 14.12257136023840864, 27.33257023389680640, 5.055575361673188439 ) ) ;
#17725 = VECTOR ( 'NONE', #146113, 999.9999999999998863 ) ;
#17728 = FILL_AREA_STYLE_COLOUR ( '', #2333 ) ;
#17727 = VECTOR ( 'NONE', #315294, 1000.000000000000227 ) ;
#17729 = CYLINDRICAL_SURFACE ( 'NONE', #290759, 2.600000000000000089 ) ;
#17730 = STYLED_ITEM ( 'NONE', ( #92890 ), #124878 ) ;
#17731 = ORIENTED_EDGE ( 'NONE', *, *, #407421, .T. ) ;
#17732 = ORIENTED_EDGE ( 'NONE', *, *, #615425, .F. ) ;
#17733 = CARTESIAN_POINT ( 'NONE',  ( -101.1431061979072297, 7.119388611460887084, 152.3999999999999773 ) ) ;
#17734 = DIRECTION ( 'NONE',  ( 0.7071067811865431318, 0.000000000000000000, -0.7071067811865520136 ) ) ;
#17736 = AXIS2_PLACEMENT_3D ( 'NONE', #171556, #163723, #44289 ) ;
#17735 = CARTESIAN_POINT ( 'NONE',  ( 10.41619800315479871, 7.854041830516029776, -2.792080454124429956 ) ) ;
#17737 = ADVANCED_FACE ( 'NONE', ( #224174 ), #633848, .F. ) ;
#17738 =( NAMED_UNIT ( * ) PLANE_ANGLE_UNIT ( ) SI_UNIT ( $, .RADIAN. ) );
#17741 = CARTESIAN_POINT ( 'NONE',  ( 10.30592430515543967, 34.19896725655888048, 27.03851223672167947 ) ) ;
#17740 = CARTESIAN_POINT ( 'NONE',  ( -6.197840134336919604, -0.2087185595641245506, -138.1262254863770238 ) ) ;
#17739 = CARTESIAN_POINT ( 'NONE',  ( 12.67853140473666329, 23.91898717178730394, -7.775665796068915725 ) ) ;
#17742 = CARTESIAN_POINT ( 'NONE',  ( -14.83623652098849099, 27.48295300688798903, -1.045148163095937166 ) ) ;
#17743 =( LENGTH_UNIT ( ) NAMED_UNIT ( * ) SI_UNIT ( .MILLI., .METRE. ) );
#17744 =( NAMED_UNIT ( * ) SI_UNIT ( $, .STERADIAN. ) SOLID_ANGLE_UNIT ( ) );
#17745 = B_SPLINE_CURVE_WITH_KNOTS ( 'NONE', 3,
 ( #613579, #621430, #450342, #681273, #442575, #267565, #12906, #263655, #255869, #196103, #136436, #379118, #371257, #76591, #319522, #689110, #84461, #561686, #327295, #685153, #68765, #311691, #140354, #251899, #505953, #323406, #565581, #192176, #748700, #203898, #339005, #103946, #696900 ),
 .UNSPECIFIED., .F., .F.,
 ( 4, 1, 1, 2, 2, 1, 2, 2, 1, 2, 2, 1, 1, 1, 2, 2, 2, 2, 2, 4 ),
 ( 0.000000000000000000, 0.06249999999999482359, 0.09374999999998819000, 0.1093749999999842626, 0.1249999999999803491, 0.1874999999999789335, 0.2187499999999854838, 0.2499999999999920619, 0.3750000000000057732, 0.4375000000000062172, 0.5000000000000066613, 0.6250000000000068834, 0.6875000000000092149, 0.7187500000000098810, 0.7343750000000092149, 0.7500000000000085487, 0.8125000000000064393, 0.8750000000000042188, 0.9375000000000021094, 1.000000000000000000 ),
 .UNSPECIFIED. ) ;
#17747 = VERTEX_POINT ( 'NONE', #861 ) ;
#17746 = CARTESIAN_POINT ( 'NONE',  ( 14.92661026899041232, 25.89244971590907696, 1.481993885840914071 ) ) ;
#17749 = CARTESIAN_POINT ( 'NONE',  ( 6.880427522521464390, -16.77424666084630900, -9.409757081098028664 ) ) ;
#17748 = LINE ( 'NONE', #690048, #521553 ) ;
#17750 = CARTESIAN_POINT ( 'NONE',  ( -14.42913506761947851, 18.41063543505078925, 4.098826049771907343 ) ) ;
#17751 = CARTESIAN_POINT ( 'NONE',  ( -10.88286466982169998, 7.961314395355750584, -2.977518428637359715 ) ) ;
#17753 = CARTESIAN_POINT ( 'NONE',  ( 11.63693760159629953, -9.614641814145249654, -28.34425487625600226 ) ) ;
#17752 = FILL_AREA_STYLE_COLOUR ( '', #419726 ) ;
#17755 = ORIENTED_EDGE ( 'NONE', *, *, #417453, .T. ) ;
#17754 = EDGE_CURVE ( 'NONE', #373226, #390876, #107736, .T. ) ;
#17757 = CARTESIAN_POINT ( 'NONE',  ( -14.87043997875870183, 26.43526194771420279, -0.2761632557435305668 ) ) ;
#17756 = CARTESIAN_POINT ( 'NONE',  ( 35.54729999999998569, 63.50000000000001421, 7.000000000000053291 ) ) ;
#17758 = CARTESIAN_POINT ( 'NONE',  ( 2.444918256366996889, 34.86381152386432802, -14.79940484817176838 ) ) ;
#17759 = ADVANCED_FACE ( 'NONE', ( #255648 ), #121783, .F. ) ;
#17761 = DIRECTION ( 'NONE',  ( 0.7071067811865606734, 0.000000000000000000, 0.7071067811865343611 ) ) ;
#17760 = CARTESIAN_POINT ( 'NONE',  ( -12.66401612767748652, 25.41104251779516332, 8.038824300461069328 ) ) ;
#17764 =( NAMED_UNIT ( * ) PLANE_ANGLE_UNIT ( ) SI_UNIT ( $, .RADIAN. ) );
#17763 = CARTESIAN_POINT ( 'NONE',  ( 10.54682426249100047, -8.505984591682860696, -3.160146295080250134 ) ) ;
#17762 = CARTESIAN_POINT ( 'NONE',  ( -14.92689793291719269, 25.70241192554083653, -1.479097493697548282 ) ) ;
#17766 = EDGE_LOOP ( 'NONE', ( #711253, #555425, #627245 ) ) ;
#17765 = SURFACE_SIDE_STYLE ('',( #5983 ) ) ;
#17767 = UNCERTAINTY_MEASURE_WITH_UNIT (LENGTH_MEASURE( 1.000000000000000082E-05 ), #766002, 'distance_accuracy_value', 'NONE');
#17768 = VECTOR ( 'NONE', #770794, 1000.000000000000000 ) ;
#17770 = CARTESIAN_POINT ( 'NONE',  ( 31.69999999999999929, 16.26715728752538936, 6.000000000000005329 ) ) ;
#17769 = CARTESIAN_POINT ( 'NONE',  ( -11.85630508741340705, -9.339999999999966107, -27.84999999999999076 ) ) ;
#17771 = CARTESIAN_POINT ( 'NONE',  ( -12.82504162116443247, 29.60792411226080389, 7.779357272334658013 ) ) ;
#17772 = CARTESIAN_POINT ( 'NONE',  ( -0.6344959478535070474, -1.419999999999995044, -91.34999999999998010 ) ) ;
#17773 = EDGE_CURVE ( 'NONE', #59449, #146544, #245448, .T. ) ;
#17774 = CARTESIAN_POINT ( 'NONE',  ( -12.61933803387601039, 30.20642114932829259, 7.871368422193238956 ) ) ;
#17776 = VECTOR ( 'NONE', #445128, 1000.000000000000114 ) ;
#17775 = DIRECTION ( 'NONE',  ( -0.04934783386375517916, 0.000000000000000000, -0.9987816534623347176 ) ) ;
#17777 = CARTESIAN_POINT ( 'NONE',  ( 5.795812822927763008, 14.68202031728040069, 2.599312025835117446 ) ) ;
#17779 = ADVANCED_FACE ( 'NONE', ( #364823 ), #313107, .T. ) ;
#17778 = ORIENTED_EDGE ( 'NONE', *, *, #399082, .F. ) ;
#17781 = ORIENTED_EDGE ( 'NONE', *, *, #463915, .T. ) ;
#17780 = CARTESIAN_POINT ( 'NONE',  ( -10.05340603864885907, 18.92299999999999471, -0.4950313551174214122 ) ) ;
#17782 = PRESENTATION_STYLE_ASSIGNMENT (( #324355 ) ) ;
#17783 = CARTESIAN_POINT ( 'NONE',  ( 12.84797175407989478, -10.18000000000000327, -27.36502577388068502 ) ) ;
#17786 = ORIENTED_EDGE ( 'NONE', *, *, #587975, .T. ) ;
#17785 = CARTESIAN_POINT ( 'NONE',  ( -2.397868158031688068, 22.49301302249759971, 45.16178305387436609 ) ) ;
#17784 = CARTESIAN_POINT ( 'NONE',  ( 11.64374999999999893, -8.400000000000000355, -1.800000000000000044 ) ) ;
#17787 = CARTESIAN_POINT ( 'NONE',  ( 10.40222434434170040, -10.53535938686230011, -27.72978443171022178 ) ) ;
#17788 = CARTESIAN_POINT ( 'NONE',  ( 0.6491738246508033106, -1.567244251809542632, -144.1231718749999970 ) ) ;
#17789 = VERTEX_POINT ( 'NONE', #10347 ) ;
#17790 = CARTESIAN_POINT ( 'NONE',  ( 12.49609685212510790, -8.959999999999986642, -2.276683849253819947 ) ) ;
#17791 = ORIENTED_EDGE ( 'NONE', *, *, #716995, .F. ) ;
#17792 = CARTESIAN_POINT ( 'NONE',  ( 9.400699231670348155, 34.43344764658865387, 27.28913919140407884 ) ) ;
#17794 = ADVANCED_FACE ( 'NONE', ( #615012 ), #597624, .F. ) ;
#17793 = VERTEX_POINT ( 'NONE', #122073 ) ;
#17796 = SURFACE_STYLE_FILL_AREA ( #208777 ) ;
#17795 = CARTESIAN_POINT ( 'NONE',  ( 14.48783303757469731, 18.91299999999998960, 0.8386351017014134213 ) ) ;
#17799 = CARTESIAN_POINT ( 'NONE',  ( 13.19999999999999929, 8.400000000000000355, -27.85000000000000142 ) ) ;
#17798 = CARTESIAN_POINT ( 'NONE',  ( 12.40149062001770197, 8.966480002495615054, -2.528730242301417075 ) ) ;
#17797 = CARTESIAN_POINT ( 'NONE',  ( -9.928567080211646356, 18.92299999999999827, -0.1968786818741531663 ) ) ;
#17800 = CARTESIAN_POINT ( 'NONE',  ( 13.39630467551658377, -11.67956431245694837, -26.12659903189322108 ) ) ;
#17801 = CARTESIAN_POINT ( 'NONE',  ( 10.62905922571020056, -9.260317776579965354, -27.97103348687913282 ) ) ;
#17802 = CARTESIAN_POINT ( 'NONE',  ( 8.355575158227850352, 18.92300000000000182, -0.6919088607594917617 ) ) ;
#17803 = CARTESIAN_POINT ( 'NONE',  ( 4.317999999999877048, 58.73224022264170685, -4.318000000000211003 ) ) ;
#17804 = CARTESIAN_POINT ( 'NONE',  ( -11.18322589237710396, -9.367829295262017908, -28.03621541275622420 ) ) ;
#17805 = AXIS2_PLACEMENT_3D ( 'NONE', #1896, #292847, #288937 ) ;
#17807 = ORIENTED_EDGE ( 'NONE', *, *, #436751, .T. ) ;
#17806 = VERTEX_POINT ( 'NONE', #547410 ) ;
#17808 = FILL_AREA_STYLE ('',( #304807 ) ) ;
#17809 = CARTESIAN_POINT ( 'NONE',  ( 2.878734855415874705, 35.10933325027879448, -14.59178557423794587 ) ) ;
#17810 = ORIENTED_EDGE ( 'NONE', *, *, #513753, .T. ) ;
#17812 = ORIENTED_EDGE ( 'NONE', *, *, #636312, .T. ) ;
#17811 = EDGE_CURVE ( 'NONE', #14015, #184989, #496037, .T. ) ;
#17813 = CARTESIAN_POINT ( 'NONE',  ( 35.54729999999903356, -88.89999999999932356, 7.000000000000045297 ) ) ;
#17815 = ADVANCED_FACE ( 'NONE', ( #611053 ), #360946, .T. ) ;
#17814 = ORIENTED_EDGE ( 'NONE', *, *, #502674, .T. ) ;
#17817 = CARTESIAN_POINT ( 'NONE',  ( -11.33788944902174833, -8.699370021506501516, -3.153633923482940027 ) ) ;
#17816 = LINE ( 'NONE', #618540, #739810 ) ;
#17818 = CARTESIAN_POINT ( 'NONE',  ( 12.57605626830280343, -8.959999999999986642, -2.923316150746200659 ) ) ;
#17819 =( GEOMETRIC_REPRESENTATION_CONTEXT ( 3 ) GLOBAL_UNCERTAINTY_ASSIGNED_CONTEXT ( ( #778124 ) ) GLOBAL_UNIT_ASSIGNED_CONTEXT ( ( #99434, #457535, #155412 ) ) REPRESENTATION_CONTEXT ( 'NONE', 'WORKASPACE' ) );
#17820 = ORIENTED_EDGE ( 'NONE', *, *, #54498, .F. ) ;
#17821 = PRESENTATION_STYLE_ASSIGNMENT (( #125647 ) ) ;
#17823 = CARTESIAN_POINT ( 'NONE',  ( -10.35671351879210889, 8.613569957361828955, -1.989654846299378388 ) ) ;
#17822 = DIRECTION ( 'NONE',  ( -1.000000000000000000, 0.000000000000000000, 0.000000000000000000 ) ) ;
#17824 = CARTESIAN_POINT ( 'NONE',  ( -1.591122319602519799E-13, 14.44999999999999929, -14.97499999999999964 ) ) ;
#17825 = ORIENTED_EDGE ( 'NONE', *, *, #69813, .F. ) ;
#17826 = CARTESIAN_POINT ( 'NONE',  ( -1.862068965517399866, 14.44994999999999941, -19.63017241379310107 ) ) ;
#17830 = EDGE_CURVE ( 'NONE', #532089, #212914, #164990, .T. ) ;
#17829 = AXIS2_PLACEMENT_3D ( 'NONE', #538810, #781525, #721876 ) ;
#17828 = CARTESIAN_POINT ( 'NONE',  ( -6.872785535579999383, 0.000000000000000000, 11.50419380893999843 ) ) ;
#17827 = VECTOR ( 'NONE', #732487, 1000.000000000000000 ) ;
#17831 = CARTESIAN_POINT ( 'NONE',  ( 12.46038268656947068, 9.011808466663106643, -27.69114501350403756 ) ) ;
#17832 = EDGE_CURVE ( 'NONE', #773288, #659479, #553584, .T. ) ;
#17833 = VERTEX_POINT ( 'NONE', #348771 ) ;
#17834 = CARTESIAN_POINT ( 'NONE',  ( 11.34369133579712319, -7.997583326176506802, -2.195896520655371997 ) ) ;
#17835 = CARTESIAN_POINT ( 'NONE',  ( 6.915387157056024137, -16.12899999999998002, -9.374797446563427172 ) ) ;
#17836 =( NAMED_UNIT ( * ) SI_UNIT ( $, .STERADIAN. ) SOLID_ANGLE_UNIT ( ) );
#17837 = SURFACE_SIDE_STYLE ('',( #638197 ) ) ;
#17838 = CARTESIAN_POINT ( 'NONE',  ( -11.44852302239791264, 0.7937499999999960698, -0.6350000000000001199 ) ) ;
#17840 = CARTESIAN_POINT ( 'NONE',  ( 14.34999999999999964, 8.220912695153320016, -27.08267354434369878 ) ) ;
#17839 = CARTESIAN_POINT ( 'NONE',  ( -11.54452811323295158, 8.956261969757518315, -2.297948915483699395 ) ) ;
#17841 = CARTESIAN_POINT ( 'NONE',  ( 27.93930729041057148, 0.1967438233109171375, 6.378433312918787124 ) ) ;
#17844 = EDGE_CURVE ( 'NONE', #119189, #282811, #105842, .T. ) ;
#17843 = DIRECTION ( 'NONE',  ( 0.7071067811865486830, -2.207213838512365785E-17, 0.7071067811865464625 ) ) ;
#17842 = SURFACE_STYLE_USAGE ( .BOTH. , #256918 ) ;
#17845 = STYLED_ITEM ( 'NONE', ( #109434 ), #49394 ) ;
#17847 = CARTESIAN_POINT ( 'NONE',  ( 10.70686747155523122, 18.42060076301858373, 10.32323280764153850 ) ) ;
#17846 = CARTESIAN_POINT ( 'NONE',  ( 12.05145626830279859, -7.839999999999976765, -2.276683849253819947 ) ) ;
#17848 = LINE ( 'NONE', #260777, #80779 ) ;
#17849 = CARTESIAN_POINT ( 'NONE',  ( 5.803641836511243213, 0.02540000000000000244, 11.27035431012150823 ) ) ;
#17850 = CARTESIAN_POINT ( 'NONE',  ( 10.92072589237690750, 8.616065556323006192, -3.214132011278090229 ) ) ;
#17851 = CIRCLE ( 'NONE', #196385, 2.552699999999990865 ) ;
#17852 = COLOUR_RGB ( '',1.000000000000000000, 1.000000000000000000, 1.000000000000000000 ) ;
#17853 = SURFACE_STYLE_USAGE ( .BOTH. , #268618 ) ;
#17854 = CARTESIAN_POINT ( 'NONE',  ( -11.68947589237710361, 7.836189891072137037, -2.599999999999970779 ) ) ;
#17855 = CARTESIAN_POINT ( 'NONE',  ( 12.30243745318850479, 7.766123732941492719, -28.21596863341922656 ) ) ;
#17856 = CARTESIAN_POINT ( 'NONE',  ( 12.86264101100828761, -8.959999999999986642, -2.600000000000008082 ) ) ;
#17857 = CARTESIAN_POINT ( 'NONE',  ( 11.93076180046233326, -8.663601926901700168, -3.106109021791700009 ) ) ;
#17860 = CARTESIAN_POINT ( 'NONE',  ( -11.14792329497611156, 14.46955421364353711, 1.162677673041551563 ) ) ;
#17859 = CARTESIAN_POINT ( 'NONE',  ( 31.75000000000000711, -12.49999999999999289, 28.29999999999999005 ) ) ;
#17858 = MECHANICAL_DESIGN_GEOMETRIC_PRESENTATION_REPRESENTATION (  '', ( #475533 ), #767465 ) ;
#17861 = CARTESIAN_POINT ( 'NONE',  ( -10.35763990586569960, 8.839107272634420198, -27.47211869773430237 ) ) ;
#17862 = ORIENTED_EDGE ( 'NONE', *, *, #318151, .T. ) ;
#17863 = B_SPLINE_CURVE_WITH_KNOTS ( 'NONE', 3,
 ( #3392, #604083, #302156, #787131, #182636, #425333, #365707, #325662, #631599, #214014, #563960, #262038, #512129, #754856, #86785, #687487, #142640, #396992, #210067, #329578, #456544, #758826, #385259, #90692, #277698, #699186, #691371, #440952, #508199, #269855, #747071, #82810, #762713, #452622, #273790, #146549, #750982, #627689, #19113, #683543, #150423, #333501 ),
 .UNSPECIFIED., .F., .F.,
 ( 4, 1, 1, 2, 2, 2, 2, 2, 1, 2, 2, 1, 1, 2, 2, 2, 1, 1, 2, 2, 1, 1, 1, 2, 2, 4 ),
 ( 0.000000000000000000, 0.03125000000000729278, 0.04687500000001139366, 0.05468750000001344064, 0.06250000000001548761, 0.1250000000000346112, 0.1875000000000537348, 0.2500000000000728306, 0.3125000000000919265, 0.3437500000000981992, 0.3750000000001045275, 0.4375000000001059708, 0.4687500000001064149, 0.4843750000001065814, 0.5000000000001068035, 0.6250000000000741629, 0.6875000000000576206, 0.7187500000000496270, 0.7343750000000428546, 0.7500000000000359712, 0.8125000000000034417, 0.8437499999999900080, 0.8593749999999802380, 0.8671874999999783507, 0.8749999999999763522, 1.000000000000000000 ),
 .UNSPECIFIED. ) ;
#17864 = CARTESIAN_POINT ( 'NONE',  ( 12.49797175407989869, -8.679999999999981952, -2.115025773880731652 ) ) ;
#17865 = CARTESIAN_POINT ( 'NONE',  ( -13.34476461033839989, 11.24030459602753851, -0.2959928699738115232 ) ) ;
#17866 = PRESENTATION_LAYER_ASSIGNMENT (  '', '', ( #323176 ) ) ;
#17867 = CARTESIAN_POINT ( 'NONE',  ( -3.842828442341709838, -0.9635984688115810659, -18.47682229193997472 ) ) ;
#17868 = CARTESIAN_POINT ( 'NONE',  ( 1.661779285267051209, 1.661779285267046546, 146.3675000000000068 ) ) ;
#17870 = ORIENTED_EDGE ( 'NONE', *, *, #480961, .F. ) ;
#17869 = ORIENTED_EDGE ( 'NONE', *, *, #368448, .F. ) ;
#17872 = CARTESIAN_POINT ( 'NONE',  ( -58.78651248126543294, 1.833291119128509505, -0.5109522324608537502 ) ) ;
#17871 = CARTESIAN_POINT ( 'NONE',  ( -60.50578309557863577, 0.000000000000000000, 0.000000000000000000 ) ) ;
#17873 = FILL_AREA_STYLE_COLOUR ( '', #589199 ) ;
#17874 = SURFACE_SIDE_STYLE ('',( #69825 ) ) ;
#17879 = ORIENTED_EDGE ( 'NONE', *, *, #532087, .T. ) ;
#17878 = CARTESIAN_POINT ( 'NONE',  ( -11.21235739552103183, 8.128054129658272231, -3.111288542173308969 ) ) ;
#17877 = PRESENTATION_LAYER_ASSIGNMENT (  '', '', ( #716425 ) ) ;
#17876 = DIRECTION ( 'NONE',  ( 4.946920469746879919E-17, 0.7372773942655325152, -0.6755901449140792048 ) ) ;
#17875 = CARTESIAN_POINT ( 'NONE',  ( 9.450137832234149826, 60.86883655000000459, -36.96315932506704627 ) ) ;
#17880 = ORIENTED_EDGE ( 'NONE', *, *, #272181, .T. ) ;
#17881 = CARTESIAN_POINT ( 'NONE',  ( 6.927007130026181514, -5.510352099925248659, -32.98523538966159663 ) ) ;
#17882 = CARTESIAN_POINT ( 'NONE',  ( -12.49797175408009231, -9.619999999999954809, -27.36502577388068502 ) ) ;
#17884 = EDGE_CURVE ( 'NONE', #80102, #570768, #126119, .T. ) ;
#17883 = COLOUR_RGB ( '',1.000000000000000000, 1.000000000000000000, 1.000000000000000000 ) ;
#17887 = FACE_OUTER_BOUND ( 'NONE', #205268, .T. ) ;
#17886 = CARTESIAN_POINT ( 'NONE',  ( -9.987392559043797746, 7.975340813944105989, -2.106535687608490193 ) ) ;
#17885 = CARTESIAN_POINT ( 'NONE',  ( -10.03688149385100736, 9.057066753160201600, -27.72567720762649657 ) ) ;
#17890 = EDGE_CURVE ( 'NONE', #414633, #761641, #486530, .T. ) ;
#17889 = LINE ( 'NONE', #686256, #601543 ) ;
#17888 = CARTESIAN_POINT ( 'NONE',  ( 9.050092282801021071, 0.04205365027161250130, 11.99742581507496553 ) ) ;
#17891 = PRESENTATION_LAYER_ASSIGNMENT (  '', '', ( #170836 ) ) ;
#17893 = CARTESIAN_POINT ( 'NONE',  ( -12.80515934650279064, -9.899999999999961275, -28.88923048454130083 ) ) ;
#17892 = CARTESIAN_POINT ( 'NONE',  ( -13.70000000000000284, 7.478179920037630879, -29.04950026359727389 ) ) ;
#17894 = CARTESIAN_POINT ( 'NONE',  ( -11.93514761357402776, 9.012749060385507605, -28.00565376665632655 ) ) ;
#17896 = DIRECTION ( 'NONE',  ( 1.603864418221765709E-16, 1.000000000000000000, 0.000000000000000000 ) ) ;
#17895 = LINE ( 'NONE', #14011, #137804 ) ;
#17900 = VERTEX_POINT ( 'NONE', #467783 ) ;
#17899 = SURFACE_SIDE_STYLE ('',( #372358 ) ) ;
#17898 = CARTESIAN_POINT ( 'NONE',  ( 10.94524983658902073, -8.577052952654931062, -3.208185443743002185 ) ) ;
#17897 = LINE ( 'NONE', #753701, #508887 ) ;
#17901 = CARTESIAN_POINT ( 'NONE',  ( -58.20361854109501110, -4.378310883118125219, 0.7956856188280002629 ) ) ;
#17902 = ORIENTED_EDGE ( 'NONE', *, *, #701274, .F. ) ;
#17903 = DIRECTION ( 'NONE',  ( -3.491481338843136511E-15, 0.000000000000000000, 1.000000000000000000 ) ) ;
#17904 = CARTESIAN_POINT ( 'NONE',  ( 14.85438820684913708, 27.49311306741609329, 0.7438424169463715430 ) ) ;
#17905 = DIRECTION ( 'NONE',  ( 1.000000000000000000, 0.000000000000000000, 0.000000000000000000 ) ) ;
#17907 = VECTOR ( 'NONE', #500721, 1000.000000000000114 ) ;
#17906 = CARTESIAN_POINT ( 'NONE',  ( -12.40528117950262299, 8.179984144078739305, -2.083020663957106944 ) ) ;
#17908 = CARTESIAN_POINT ( 'NONE',  ( 15.00000000000000000, -14.99999999999999645, 0.6350000000000000089 ) ) ;
#17909 = B_SPLINE_CURVE_WITH_KNOTS ( 'NONE', 3,
 ( #20685, #207753, #72639, #569459 ),
 .UNSPECIFIED., .F., .F.,
 ( 4, 4 ),
 ( 2.531866620359050061E-07, 0.0003656783539846949409 ),
 .UNSPECIFIED. ) ;
#17910 = EDGE_LOOP ( 'NONE', ( #748018, #412997, #160142, #625417 ) ) ;
#17911 = CARTESIAN_POINT ( 'NONE',  ( -10.84752985484211152, 24.59146371961637811, 10.17532472624081308 ) ) ;
#17912 = CARTESIAN_POINT ( 'NONE',  ( 25.42619105971760618, -11.58241827787915135, -3.065273544423949392 ) ) ;
#17913 = APPLICATION_CONTEXT ( 'automotive_design' ) ;
#17915 = ORIENTED_EDGE ( 'NONE', *, *, #438344, .F. ) ;
#17914 = ORIENTED_EDGE ( 'NONE', *, *, #231954, .F. ) ;
#17916 = SURFACE_SIDE_STYLE ('',( #97262 ) ) ;
#17918 = CARTESIAN_POINT ( 'NONE',  ( 10.64044021959553454, 8.400005767048558170, -27.22423415319720164 ) ) ;
#17917 = CARTESIAN_POINT ( 'NONE',  ( -1.692398833770714317, 16.75786669646453575, 15.56339415427841821 ) ) ;
#17919 = CIRCLE ( 'NONE', #462578, 3.299999999999999822 ) ;
#17920 = CARTESIAN_POINT ( 'NONE',  ( 11.92989592048416547, -10.17240775178315992, -28.35147270189245106 ) ) ;
#17921 = CARTESIAN_POINT ( 'NONE',  ( -40.00000000000000000, 1.631841859863848689E-15, -13.32500000000000462 ) ) ;
#17922 = CARTESIAN_POINT ( 'NONE',  ( -11.62717647779619057, -10.46705841677650639, -27.85000000000002984 ) ) ;
#17923 = CARTESIAN_POINT ( 'NONE',  ( 9.566690286154567957, -5.694562832625796212, -32.98523538966158952 ) ) ;
#17927 = ADVANCED_FACE ( 'NONE', ( #400509 ), #710496, .F. ) ;
#17926 = EDGE_LOOP ( 'NONE', ( #615108, #715769, #211034, #259524 ) ) ;
#17925 = ORIENTED_EDGE ( 'NONE', *, *, #575866, .F. ) ;
#17924 = SURFACE_STYLE_FILL_AREA ( #253026 ) ;
#17929 = CIRCLE ( 'NONE', #157888, 0.5999999999999998668 ) ;
#17928 = CARTESIAN_POINT ( 'NONE',  ( -0.6491738246508035326, 1.567244251809625011, -148.5880156249999402 ) ) ;
#17930 = ADVANCED_FACE ( 'NONE', ( #173498 ), #778029, .F. ) ;
#17932 = LINE ( 'NONE', #495336, #720070 ) ;
#17931 = DIRECTION ( 'NONE',  ( 0.8409048678183628223, 0.000000000000000000, 0.5411829665458639527 ) ) ;
#17933 = EDGE_CURVE ( 'NONE', #299154, #692358, #335599, .T. ) ;
#17934 = CARTESIAN_POINT ( 'NONE',  ( -10.55032531702435783, 8.442342848452318194, -3.167077080096963204 ) ) ;
#17935 = CARTESIAN_POINT ( 'NONE',  ( -11.83577078652209025, -9.899999999999961275, -27.11806273316168969 ) ) ;
#17936 = CARTESIAN_POINT ( 'NONE',  ( -11.30911402536149524, -15.65972970120266616, 5.412122872069290658 ) ) ;
#17939 = ADVANCED_FACE ( 'NONE', ( #543052 ), #201920, .T. ) ;
#17938 = CARTESIAN_POINT ( 'NONE',  ( -58.49117108762001038, 1.154497614841997866, 7.938115003879000042 ) ) ;
#17937 = DIRECTION ( 'NONE',  ( -2.342249698096815284E-15, 2.084715539966460096E-15, -1.000000000000000000 ) ) ;
#17940 = CARTESIAN_POINT ( 'NONE',  ( 12.70213842074650223, 8.960547874706806581, -2.922365341646709691 ) ) ;
#17942 = CARTESIAN_POINT ( 'NONE',  ( 5.763817050017455479, 4.511191173687908673, 26.84625042072061518 ) ) ;
#17941 = CARTESIAN_POINT ( 'NONE',  ( -6.018279248986464935, -1.333667790844847323, -138.8385191201432463 ) ) ;
#17943 = CARTESIAN_POINT ( 'NONE',  ( 14.90013786160427678, 24.28239999999998489, -1.727973294118462677 ) ) ;
#17944 = CARTESIAN_POINT ( 'NONE',  ( 10.24592647779589605, -7.864763273121505804, -2.412711734917787787 ) ) ;
#17946 = COLOUR_RGB ( '',0.8980392156862745390, 0.9176470588235293713, 0.9294117647058823817 ) ;
#17945 = B_SPLINE_CURVE_WITH_KNOTS ( 'NONE', 3,
 ( #379353, #76827, #629528, #319758 ),
 .UNSPECIFIED., .F., .F.,
 ( 4, 4 ),
 ( 0.000000000000000000, 1.000000000000000000 ),
 .UNSPECIFIED. ) ;
#17949 = EDGE_CURVE ( 'NONE', #68610, #13673, #648318, .T. ) ;
#17948 = CARTESIAN_POINT ( 'NONE',  ( -31.50000000000000000, 2.328573858269529312E-17, -15.25100000000002609 ) ) ;
#17947 =( LENGTH_UNIT ( ) NAMED_UNIT ( * ) SI_UNIT ( .MILLI., .METRE. ) );
#17950 = SURFACE_SIDE_STYLE ('',( #129718 ) ) ;
#17951 = DIRECTION ( 'NONE',  ( -0.000000000000000000, 0.9893890867655923405, 0.1452901751294540245 ) ) ;
#17952 = CARTESIAN_POINT ( 'NONE',  ( 9.210000000000150067, 3.204086009738359664, -28.57889558029095767 ) ) ;
#17953 = B_SPLINE_SURFACE_WITH_KNOTS ( 'NONE', 1, 3, ( 
 ( #736820, #565437, #382838, #629147, #375034, #621281, #192032, #740746, #311530, #148023, #434623, #681138, #617382, #72534, #12750, #195954, #136283, #76445, #688970, #16658, #80345, #446334, #501913, #744620, #442429, #323264 ),
 ( #203757, #20577, #505816, #469665, #756363, #517571, #573302, #283122, #99911, #223303, #640930, #454106, #88243, #95993, #577232, #637030, #159730, #760316, #219405, #211553, #28499, #155879, #402407, #644862, #271351, #342778 ) ),
 .UNSPECIFIED., .F., .F., .F.,
 ( 2, 2 ),
 ( 4, 2, 2, 2, 2, 2, 2, 2, 2, 2, 2, 2, 4 ),
 ( 0.000000000000000000, 1.000000000000000000 ),
 ( 0.000000000000000000, 0.06250000000000000000, 0.09375000000000000000, 0.1250000000000000000, 0.1875000000000000000, 0.2187500000000000000, 0.2500000000000000000, 0.3750000000000000000, 0.4375000000000000000, 0.4687500000000000000, 0.4843750000000000000, 0.5000000000000000000, 1.000000000000000000 ),
 .UNSPECIFIED. ) ;
#17954 = SURFACE_STYLE_FILL_AREA ( #65992 ) ;
#17957 = CARTESIAN_POINT ( 'NONE',  ( 12.43911466982149960, -8.689380901098749277, -2.098777576556889901 ) ) ;
#17956 = CARTESIAN_POINT ( 'NONE',  ( -12.89788178958520426, 26.37201841307093630, 7.406130968743893206 ) ) ;
#17955 = AXIS2_PLACEMENT_3D ( 'NONE', #729743, #490941, #502708 ) ;
#17958 = VERTEX_POINT ( 'NONE', #772143 ) ;
#17959 = CARTESIAN_POINT ( 'NONE',  ( 6.042434780188278509, 1.244202974689390784, -140.6859841062655789 ) ) ;
#17960 = CARTESIAN_POINT ( 'NONE',  ( 8.252498611666453598, 60.86883655000000459, -38.44689573153856799 ) ) ;
#17963 = EDGE_CURVE ( 'NONE', #426932, #179428, #584592, .T. ) ;
#17962 = CARTESIAN_POINT ( 'NONE',  ( -13.65321586078621507, 18.33500279490260709, 6.212065206506877324 ) ) ;
#17961 = DIRECTION ( 'NONE',  ( -0.000000000000000000, -1.000000000000000000, -0.000000000000000000 ) ) ;
#17964 = FILL_AREA_STYLE_COLOUR ( '', #439836 ) ;
#17965 = CARTESIAN_POINT ( 'NONE',  ( -9.832847632826220874, 30.22323848339327057, -11.15891005824733107 ) ) ;
#17967 = CARTESIAN_POINT ( 'NONE',  ( 4.119086589275329224, 4.704087938380185463, 27.47321244603707058 ) ) ;
#17966 = CARTESIAN_POINT ( 'NONE',  ( -12.95649672599904001, 25.52630089602945063, 7.558386056119131169 ) ) ;
#17969 = STYLED_ITEM ( 'NONE', ( #22464 ), #26476 ) ;
#17968 = CARTESIAN_POINT ( 'NONE',  ( -9.804221754080112206, 8.821789429500499935, -3.090129585410771096 ) ) ;
#17972 = CARTESIAN_POINT ( 'NONE',  ( 9.870000000000322515, 8.049212229175887856, -27.75816397635082211 ) ) ;
#17971 = PLANE ( 'NONE',  #184759 ) ;
#17970 = FILL_AREA_STYLE_COLOUR ( '', #58027 ) ;
#17973 = CYLINDRICAL_SURFACE ( 'NONE', #497211, 0.1350812393832584446 ) ;
#17974 = EDGE_CURVE ( 'NONE', #567589, #764480, #660858, .T. ) ;
#17975 = CARTESIAN_POINT ( 'NONE',  ( 12.78963842074650437, -9.619999999999944151, -27.36502577388068502 ) ) ;
#17976 = DIRECTION ( 'NONE',  ( 0.000000000000000000, 0.000000000000000000, 1.000000000000000000 ) ) ;
#17977 = DIRECTION ( 'NONE',  ( -1.000000000000000000, 0.000000000000000000, 0.000000000000000000 ) ) ;
#17978 = PRESENTATION_LAYER_ASSIGNMENT (  '', '', ( #755056 ) ) ;
#17979 = CARTESIAN_POINT ( 'NONE',  ( -10.97013990586570209, 7.963660256830324968, -2.092962595882777777 ) ) ;
#17980 = ORIENTED_EDGE ( 'NONE', *, *, #183511, .T. ) ;
#17981 = CARTESIAN_POINT ( 'NONE',  ( -13.43660000000000565, 13.98029959635795905, -1.816813744211170034 ) ) ;
#17983 = VERTEX_POINT ( 'NONE', #410408 ) ;
#17982 = FILL_AREA_STYLE_COLOUR ( '', #303942 ) ;
#17984 = PRESENTATION_LAYER_ASSIGNMENT (  '', '', ( #196533 ) ) ;
#17986 = CARTESIAN_POINT ( 'NONE',  ( -10.33739255904380094, 7.975340813944117535, -27.35653568760848131 ) ) ;
#17985 = SURFACE_SIDE_STYLE ('',( #388027 ) ) ;
#17987 = SURFACE_STYLE_FILL_AREA ( #606920 ) ;
#17989 = ORIENTED_EDGE ( 'NONE', *, *, #533834, .F. ) ;
#17988 = ORIENTED_EDGE ( 'NONE', *, *, #409049, .F. ) ;
#17990 = CARTESIAN_POINT ( 'NONE',  ( 14.46093399841772076, 26.79938059214504875, -3.476711251245944378 ) ) ;
#17992 = ORIENTED_EDGE ( 'NONE', *, *, #39539, .F. ) ;
#17991 = DIRECTION ( 'NONE',  ( 0.000000000000000000, 0.000000000000000000, -1.000000000000000000 ) ) ;
#17993 = ORIENTED_EDGE ( 'NONE', *, *, #427376, .T. ) ;
#17994 = B_SPLINE_CURVE_WITH_KNOTS ( 'NONE', 3,
 ( #80308, #430680, #744584, #199783, #311488, #442386, #684968, #76410, #323229, #132325, #374993, #609436, #617347, #140172, #740710, #561512, #446298, #382796, #72493 ),
 .UNSPECIFIED., .F., .F.,
 ( 4, 1, 1, 1, 1, 1, 1, 1, 1, 1, 1, 1, 1, 1, 1, 1, 4 ),
 ( 0.000000000000000000, 0.07456699694709971460, 0.1458246310871417206, 0.2136345327435713592, 0.2781532427543297326, 0.3401643842953848140, 0.3997099882032235096, 0.4567083357517749409, 0.5125457401311499517, 0.5672986206714052404, 0.6230699723176216231, 0.6794078532315455110, 0.7381287258018429664, 0.7988647702800220074, 0.8623735829866677749, 0.9292996286264822992, 1.000000000000000000 ),
 .UNSPECIFIED. ) ;
#17995 = CARTESIAN_POINT ( 'NONE',  ( -10.34176760550959706, 30.98206092969670067, -10.68896508535662981 ) ) ;
#17996 = CARTESIAN_POINT ( 'NONE',  ( 11.43276998982240222, 8.398881640481739908, -1.940995747857170439 ) ) ;
#17998 = ORIENTED_EDGE ( 'NONE', *, *, #154922, .F. ) ;
#17997 = CARTESIAN_POINT ( 'NONE',  ( -10.38568018545869975, 8.824464672112080521, -2.234719639004780323 ) ) ;
#18001 = ORIENTED_EDGE ( 'NONE', *, *, #715905, .F. ) ;
#18000 = PLANE ( 'NONE',  #312086 ) ;
#17999 = PRESENTATION_LAYER_ASSIGNMENT (  '', '', ( #475147 ) ) ;
#18003 = ORIENTED_EDGE ( 'NONE', *, *, #32569, .F. ) ;
#18002 = CARTESIAN_POINT ( 'NONE',  ( -12.67297175408008769, 8.119999999999990337, -3.084974226119258311 ) ) ;
#18004 = VERTEX_POINT ( 'NONE', #776097 ) ;
#18006 = ORIENTED_EDGE ( 'NONE', *, *, #685402, .T. ) ;
#18005 = CARTESIAN_POINT ( 'NONE',  ( -13.81630783080090730, 2.539999999999996039, 6.431736773574422195 ) ) ;
#18007 = AXIS2_PLACEMENT_3D ( 'NONE', #596866, #159813, #529385 ) ;
#18009 = FILL_AREA_STYLE ('',( #432089 ) ) ;
#18008 = CARTESIAN_POINT ( 'NONE',  ( 25.00000000000000000, 20.00000000000000000, 25.00000000000000000 ) ) ;
#18010 = SURFACE_STYLE_FILL_AREA ( #316815 ) ;
#18011 = EDGE_LOOP ( 'NONE', ( #717508, #151039, #338481, #704789 ) ) ;
#18013 = CARTESIAN_POINT ( 'NONE',  ( -14.31433781616763490, 18.74731479287082081, 4.038081099547343733 ) ) ;
#18012 = CARTESIAN_POINT ( 'NONE',  ( -13.12090096392118888, 20.34437869103866703, 7.003444040625024236 ) ) ;
#18014 = DIRECTION ( 'NONE',  ( 1.000000000000000000, -0.000000000000000000, -0.000000000000000000 ) ) ;
#18015 = CARTESIAN_POINT ( 'NONE',  ( -11.65026351879209976, 7.839999999999999858, -27.85000000000000142 ) ) ;
#18017 = EDGE_CURVE ( 'NONE', #502306, #690349, #297554, .T. ) ;
#18016 = UNCERTAINTY_MEASURE_WITH_UNIT (LENGTH_MEASURE( 1.000000000000000082E-05 ), #514493, 'distance_accuracy_value', 'NONE');
#18019 = ORIENTED_EDGE ( 'NONE', *, *, #381115, .F. ) ;
#18018 = CARTESIAN_POINT ( 'NONE',  ( 11.18494800315480120, -8.399999999999982592, -3.268296564590837949 ) ) ;
#18020 = CARTESIAN_POINT ( 'NONE',  ( 8.685000000000151488, 3.335000000000196696, -26.54698690621863122 ) ) ;
#18022 = VERTEX_POINT ( 'NONE', #779974 ) ;
#18021 = CARTESIAN_POINT ( 'NONE',  ( 12.75000000000001066, -7.640000000000011227, -2.599999999999998312 ) ) ;
#18023 = CARTESIAN_POINT ( 'NONE',  ( -58.26994514044903895, -8.298800009146813039, 0.8731690507090253961 ) ) ;
#18024 = VERTEX_POINT ( 'NONE', #716428 ) ;
#18026 = LINE ( 'NONE', #455478, #540767 ) ;
#18025 = AXIS2_PLACEMENT_3D ( 'NONE', #445509, #501110, #195146 ) ;
#18028 = EDGE_CURVE ( 'NONE', #281217, #142201, #590748, .T. ) ;
#18027 = CARTESIAN_POINT ( 'NONE',  ( -10.97028974850299932, -8.836060402920342227, -2.093287196052982413 ) ) ;
#18031 = ORIENTED_EDGE ( 'NONE', *, *, #720872, .T. ) ;
#18030 = CARTESIAN_POINT ( 'NONE',  ( -13.46200000000000685, -13.52354574315644342, -1.283019541901551097 ) ) ;
#18029 = COLOUR_RGB ( '',0.2549019607843137081, 0.2549019607843137081, 0.2549019607843137081 ) ;
#18032 = CARTESIAN_POINT ( 'NONE',  ( 9.634999999999898534, -4.104999999999807692, -26.55199999999999605 ) ) ;
#18033 = EDGE_LOOP ( 'NONE', ( #204282, #41, #412195, #674468 ) ) ;
#18034 = COLOUR_RGB ( '',0.4274509803921568429, 0.4588235294117646856, 0.4941176470588235503 ) ;
#18035 = CARTESIAN_POINT ( 'NONE',  ( 12.03550981112930174, -9.616470791611691382, -27.35891300564167139 ) ) ;
#18037 = DIRECTION ( 'NONE',  ( 0.7070757040606897581, 4.664595804363838449E-34, -0.7071378569466351127 ) ) ;
#18036 = LINE ( 'NONE', #618764, #541299 ) ;
#18038 = CARTESIAN_POINT ( 'NONE',  ( 10.71655922571020092, -8.295181925654086186, -2.046018944168982667 ) ) ;
#18040 = ORIENTED_EDGE ( 'NONE', *, *, #263299, .F. ) ;
#18039 = CARTESIAN_POINT ( 'NONE',  ( 9.719359739489531691, 34.34079271043287918, 26.79439675874523630 ) ) ;
#18041 = VECTOR ( 'NONE', #402104, 1000.000000000000000 ) ;
#18044 = SURFACE_STYLE_FILL_AREA ( #185536 ) ;
#18043 = CARTESIAN_POINT ( 'NONE',  ( 10.24989255904350749, 8.827976128764289498, -2.967039878129289043 ) ) ;
#18042 = DIRECTION ( 'NONE',  ( 0.000000000000000000, 0.000000000000000000, 1.000000000000000000 ) ) ;
#18046 = CARTESIAN_POINT ( 'NONE',  ( -10.66800000000000459, -7.167842196923677633, -17.01800000000000068 ) ) ;
#18045 = SURFACE_STYLE_USAGE ( .BOTH. , #320754 ) ;
#18048 = VERTEX_POINT ( 'NONE', #191171 ) ;
#18047 = CARTESIAN_POINT ( 'NONE',  ( 7.414452988635304109, 60.86883655000000459, -37.14607754810716500 ) ) ;
#18049 = EDGE_CURVE ( 'NONE', #764466, #610606, #318135, .T. ) ;
#18050 = CARTESIAN_POINT ( 'NONE',  ( 2.648898318954766129, -13.17511233021421191, 9.825582188149883933E-16 ) ) ;
#18051 = DIRECTION ( 'NONE',  ( 1.000000000000000000, 0.000000000000000000, 0.000000000000000000 ) ) ;
#18052 = CARTESIAN_POINT ( 'NONE',  ( 8.859448077820214706, 60.86883655000000459, -37.25213113500749529 ) ) ;
#18054 = EDGE_CURVE ( 'NONE', #484286, #786714, #762247, .T. ) ;
#18053 = B_SPLINE_CURVE_WITH_KNOTS ( 'NONE', 3,
 ( #128685, #106033, #348959, #587252 ),
 .UNSPECIFIED., .F., .F.,
 ( 4, 4 ),
 ( 0.000000000000000000, 1.000000000000000000 ),
 .UNSPECIFIED. ) ;
#18056 = CARTESIAN_POINT ( 'NONE',  ( -1.786414184978916353, 3.460301554164652238, 31.02449686987627331 ) ) ;
#18055 = SURFACE_SIDE_STYLE ('',( #25932 ) ) ;
#18057 = CARTESIAN_POINT ( 'NONE',  ( -12.84554769644585903, 25.32906761363635439, 7.496534758028833068 ) ) ;
#18058 = ORIENTED_EDGE ( 'NONE', *, *, #719900, .T. ) ;
#18060 = CARTESIAN_POINT ( 'NONE',  ( -8.371543334507418166, -15.16113000873050964, 8.708903807766105842 ) ) ;
#18059 = CARTESIAN_POINT ( 'NONE',  ( 0.9424904420113870973, 14.46199748027212983, -1.216591271207375905E-16 ) ) ;
#18061 = CARTESIAN_POINT ( 'NONE',  ( -10.07092647779620798, -9.364763273121477383, -28.03728826508220351 ) ) ;
#18062 = CARTESIAN_POINT ( 'NONE',  ( 10.18759314446259800, 8.829814758831194155, -28.21988446997407252 ) ) ;
#18063 =( NAMED_UNIT ( * ) PLANE_ANGLE_UNIT ( ) SI_UNIT ( $, .RADIAN. ) );
#18065 = CARTESIAN_POINT ( 'NONE',  ( 12.82282475800798949, 7.757896960551198262, -28.17026089621517215 ) ) ;
#18064 = FILL_AREA_STYLE_COLOUR ( '', #274024 ) ;
#18066 = CARTESIAN_POINT ( 'NONE',  ( 7.160000000000129816, -5.599999999999799805, -26.95000000000000284 ) ) ;
#18067 = EDGE_CURVE ( 'NONE', #532916, #133692, #21665, .T. ) ;
#18068 = CARTESIAN_POINT ( 'NONE',  ( 26.81497077831370746, 7.848629104644237131, 6.948886500330693217 ) ) ;
#18070 = MECHANICAL_DESIGN_GEOMETRIC_PRESENTATION_REPRESENTATION (  '', ( #171008 ), #336385 ) ;
#18069 = CARTESIAN_POINT ( 'NONE',  ( 11.22397293496949899, 8.296824189783871262, -3.150413255823510283 ) ) ;
#18071 = CARTESIAN_POINT ( 'NONE',  ( -13.43660000000000565, 14.05434213481609262, 2.773579088409760640 ) ) ;
#18072 = CARTESIAN_POINT ( 'NONE',  ( -8.291048775991539443, -16.77424666084632321, 7.999135827627858575 ) ) ;
#18073 = CARTESIAN_POINT ( 'NONE',  ( -10.08139101100859847, -9.371425591818525191, -28.03495700856050732 ) ) ;
#18074 = CARTESIAN_POINT ( 'NONE',  ( -13.76055642842654514, 20.92927584930109219, -5.643867071244302203 ) ) ;
#18076 = EDGE_CURVE ( 'NONE', #536540, #397242, #676368, .T. ) ;
#18075 = PRESENTATION_STYLE_ASSIGNMENT (( #738272 ) ) ;
#18077 = CARTESIAN_POINT ( 'NONE',  ( -12.02188960163639919, -8.959999999999999076, -2.600000000000000089 ) ) ;
#18078 = CARTESIAN_POINT ( 'NONE',  ( -13.20673961131506857, 10.72014134803933949, -3.563346107431022425 ) ) ;
#18079 = ORIENTED_EDGE ( 'NONE', *, *, #677306, .F. ) ;
#18081 = VECTOR ( 'NONE', #442263, 1000.000000000000000 ) ;
#18080 = CARTESIAN_POINT ( 'NONE',  ( 2.185193976193561483, 3.049792211841431566, -6.955900000000000638 ) ) ;
#18082 = SURFACE_SIDE_STYLE ('',( #436051 ) ) ;
#18083 = CARTESIAN_POINT ( 'NONE',  ( 12.62930767767498708, -8.119999999999976126, -3.084974226119297835 ) ) ;
#18084 = CARTESIAN_POINT ( 'NONE',  ( -35.46326844078157592, 3.499817558371512760, -14.84297062899290687 ) ) ;
#18086 = CARTESIAN_POINT ( 'NONE',  ( 14.99539840218342590, 24.98204993549259356, 0.3715700582248934736 ) ) ;
#18085 = CARTESIAN_POINT ( 'NONE',  ( 12.02984661962428703, -9.339997109570472134, -27.52668218046350646 ) ) ;
#18087 = SURFACE_STYLE_USAGE ( .BOTH. , #698190 ) ;
#18089 = VERTEX_POINT ( 'NONE', #131534 ) ;
#18088 = CARTESIAN_POINT ( 'NONE',  ( -12.37800905228984050, -10.09165387041808692, -28.45171761689162437 ) ) ;
#18091 = CARTESIAN_POINT ( 'NONE',  ( 8.239914034093619222, 7.074999999999999289, -25.75000000000000000 ) ) ;
#18090 = FACE_OUTER_BOUND ( 'NONE', #254619, .T. ) ;
#18092 = CARTESIAN_POINT ( 'NONE',  ( -10.00711351879210653, 8.613569957361850271, -27.23965484629941969 ) ) ;
#18096 = EDGE_CURVE ( 'NONE', #490671, #445918, #493215, .T. ) ;
#18095 = DIRECTION ( 'NONE',  ( -1.000000000000000000, 0.000000000000000000, 0.000000000000000000 ) ) ;
#18094 = CARTESIAN_POINT ( 'NONE',  ( -2.285170514092839333, 16.95544051939889130, 15.54090019918870880 ) ) ;
#18093 = CARTESIAN_POINT ( 'NONE',  ( -12.95764241397971084, 25.59200983855443923, 7.556421324690283825 ) ) ;
#18097 = DIRECTION ( 'NONE',  ( -0.8763574626451502425, 0.000000000000000000, -0.4816612893581483923 ) ) ;
#18098 = CARTESIAN_POINT ( 'NONE',  ( -58.90127950000003665, -7.468800024047817843, -2.820118659999959920 ) ) ;
#18099 = CARTESIAN_POINT ( 'NONE',  ( 10.34937293496949984, 8.503175810216109909, -2.049586744176480124 ) ) ;
#18101 = CARTESIAN_POINT ( 'NONE',  ( -59.43964973884700953, -4.406819889639025156, 0.8062455203520005886 ) ) ;
#18100 = CARTESIAN_POINT ( 'NONE',  ( 12.75994800315480227, 8.398865872647448327, -1.931704397740750645 ) ) ;
#18103 = UNCERTAINTY_MEASURE_WITH_UNIT (LENGTH_MEASURE( 1.000000000000000082E-05 ), #590138, 'distance_accuracy_value', 'NONE');
#18102 = VECTOR ( 'NONE', #479692, 1000.000000000000114 ) ;
#18104 = CIRCLE ( 'NONE', #107353, 15.25000000000002309 ) ;
#18106 = VERTEX_POINT ( 'NONE', #135463 ) ;
#18105 = CARTESIAN_POINT ( 'NONE',  ( 22.88780762708927696, 16.02475456466239478, -2.557918305823794647 ) ) ;
#18108 = ORIENTED_EDGE ( 'NONE', *, *, #541783, .F. ) ;
#18107 = LINE ( 'NONE', #205227, #417750 ) ;
#18110 = CARTESIAN_POINT ( 'NONE',  ( -11.62307940107532289, 8.152905774661190819, -27.14619617079215530 ) ) ;
#18109 = CARTESIAN_POINT ( 'NONE',  ( -6.276324441229415463, 0.04205365027161431929, 13.65467495123439967 ) ) ;
#18111 = CARTESIAN_POINT ( 'NONE',  ( -12.88134314446289963, 8.967058416776527707, -2.927391329572142098 ) ) ;
#18112 = EDGE_CURVE ( 'NONE', #718627, #75199, #374201, .T. ) ;
#18114 = EDGE_LOOP ( 'NONE', ( #593419, #330467, #231726, #297261 ) ) ;
#18113 = MECHANICAL_DESIGN_GEOMETRIC_PRESENTATION_REPRESENTATION (  '', ( #30704 ), #551798 ) ;
#18115 = ORIENTED_EDGE ( 'NONE', *, *, #787249, .F. ) ;
#18116 = CARTESIAN_POINT ( 'NONE',  ( -12.70138990586565697, 7.820681887489729256, -2.265530531795745262 ) ) ;
#18117 = ORIENTED_EDGE ( 'NONE', *, *, #120903, .F. ) ;
#18120 = VERTEX_POINT ( 'NONE', #620448 ) ;
#18119 = CARTESIAN_POINT ( 'NONE',  ( 12.11805657253204771, -10.47931811251024747, -27.51553053179578612 ) ) ;
#18118 = VECTOR ( 'NONE', #510886, 1000.000000000000000 ) ;
#18122 = ORIENTED_EDGE ( 'NONE', *, *, #163929, .T. ) ;
#18121 = AXIS2_PLACEMENT_3D ( 'NONE', #644165, #520782, #652037 ) ;
#18123 = ORIENTED_EDGE ( 'NONE', *, *, #325303, .T. ) ;
#18124 = EDGE_LOOP ( 'NONE', ( #359170, #541394, #106665, #462779 ) ) ;
#18125 = ORIENTED_EDGE ( 'NONE', *, *, #354960, .F. ) ;
#18126 = STYLED_ITEM ( 'NONE', ( #628789 ), #602938 ) ;
#18127 = ORIENTED_EDGE ( 'NONE', *, *, #258533, .F. ) ;
#18129 = CARTESIAN_POINT ( 'NONE',  ( -9.861956415169712997, 7.743143637898897147, -27.97428298453998607 ) ) ;
#18128 = CARTESIAN_POINT ( 'NONE',  ( -12.38947589237711355, -8.963810108927857456, -2.600000000000002753 ) ) ;
#18132 = CARTESIAN_POINT ( 'NONE',  ( 2.035686577583539769, 36.37146100293655593, 14.86123208423506448 ) ) ;
#18131 =( NAMED_UNIT ( * ) PLANE_ANGLE_UNIT ( ) SI_UNIT ( $, .RADIAN. ) );
#18130 = AXIS2_PLACEMENT_3D ( 'NONE', #767995, #219260, #704433 ) ;
#18133 = CARTESIAN_POINT ( 'NONE',  ( -58.65985814339001081, -6.587375905170006263, 0.9798807604660003667 ) ) ;
#18134 = DIRECTION ( 'NONE',  ( 1.000000000000000000, 6.034944784262570588E-16, -2.234830161448479625E-17 ) ) ;
#18136 = DIRECTION ( 'NONE',  ( -1.000000000000000000, 0.000000000000000000, 0.000000000000000000 ) ) ;
#18135 = CARTESIAN_POINT ( 'NONE',  ( 88.90000000000078728, 63.50000000002017941, 7.000000000000015099 ) ) ;
#18137 = ORIENTED_EDGE ( 'NONE', *, *, #695668, .T. ) ;
#18139 = ORIENTED_EDGE ( 'NONE', *, *, #40781, .F. ) ;
#18138 = CARTESIAN_POINT ( 'NONE',  ( -11.83982481411763210, 29.69452497107004163, -9.209698810427887850 ) ) ;
#18141 = VERTEX_POINT ( 'NONE', #616565 ) ;
#18140 = DIRECTION ( 'NONE',  ( 1.000000000000000000, -1.200748232950198139E-17, 6.011982223193870285E-17 ) ) ;
#18142 =( NAMED_UNIT ( * ) PLANE_ANGLE_UNIT ( ) SI_UNIT ( $, .RADIAN. ) );
#18143 = CARTESIAN_POINT ( 'NONE',  ( 9.010000000000131237, -5.599999999999799805, -26.95000000000000284 ) ) ;
#18144 = CARTESIAN_POINT ( 'NONE',  ( -10.57677812660299921, 9.084610263506920802, -2.010846884028079984 ) ) ;
#18145 = ORIENTED_EDGE ( 'NONE', *, *, #283367, .F. ) ;
#18146 = ADVANCED_FACE ( 'NONE', ( #246974 ), #610715, .F. ) ;
#18147 = CARTESIAN_POINT ( 'NONE',  ( -10.65455853615292270, 8.566235949461594501, -27.23838537279704397 ) ) ;
#18150 = CARTESIAN_POINT ( 'NONE',  ( 0.7931034482757041149, 14.44994999999999941, -21.33706896551720078 ) ) ;
#18149 = CARTESIAN_POINT ( 'NONE',  ( -1.661779285267051209, -1.661779285267056983, 149.5425000000000182 ) ) ;
#18148 = CARTESIAN_POINT ( 'NONE',  ( -12.96073588350330041, 20.18863949136992275, -7.295580508857940849 ) ) ;
#18151 = B_SPLINE_CURVE_WITH_KNOTS ( 'NONE', 3,
 ( #605198, #351233, #231780, #295439, #593460, #303294, #657273, #116272, #422537, #665043 ),
 .UNSPECIFIED., .F., .F.,
 ( 4, 2, 2, 2, 4 ),
 ( 0.0008500137542500460410, 0.001317507474476643618, 0.001785001194703240979, 0.002252494914929838339, 0.002719988635156436133 ),
 .UNSPECIFIED. ) ;
#18152 = ORIENTED_EDGE ( 'NONE', *, *, #9834, .T. ) ;
#18155 = CARTESIAN_POINT ( 'NONE',  ( 0.000000000000000000, -2.082800000000001539, -144.2719999999999629 ) ) ;
#18154 = CARTESIAN_POINT ( 'NONE',  ( 15.50000000000000178, 37.58000000000000540, 5.900000000000000355 ) ) ;
#18153 = CARTESIAN_POINT ( 'NONE',  ( 14.52549887864272904, 31.40466461302564127, 3.743029909360382934 ) ) ;
#18156 = CARTESIAN_POINT ( 'NONE',  ( 14.19999999999999751, 8.206196304920785778, -4.100331053456335972 ) ) ;
#18160 = ORIENTED_EDGE ( 'NONE', *, *, #643512, .F. ) ;
#18159 = LINE ( 'NONE', #316962, #699570 ) ;
#18158 = AXIS2_PLACEMENT_3D ( 'NONE', #423884, #121514, #57872 ) ;
#18157 = STYLED_ITEM ( 'NONE', ( #655484 ), #307144 ) ;
#18161 = FILL_AREA_STYLE ('',( #738349 ) ) ;
#18162 =( LENGTH_UNIT ( ) NAMED_UNIT ( * ) SI_UNIT ( .MILLI., .METRE. ) );
#18164 = DIRECTION ( 'NONE',  ( 0.9999232350831377403, -0.01239047783066559577, 0.000000000000000000 ) ) ;
#18163 = CARTESIAN_POINT ( 'NONE',  ( 11.23271482718410041, -7.961033283362300317, -2.977760344389619895 ) ) ;
#18165 = CARTESIAN_POINT ( 'NONE',  ( -3.532145020841580774, 18.91299999999999670, 0.7958621026565626533 ) ) ;
#18166 = CIRCLE ( 'NONE', #754700, 3.500000000000023981 ) ;
#18168 = CARTESIAN_POINT ( 'NONE',  ( -1.680273573669859521, -14.22399999999998599, -3.061700448226488902 ) ) ;
#18167 = CIRCLE ( 'NONE', #665636, 14.87299999999999578 ) ;
#18170 = VERTEX_POINT ( 'NONE', #162796 ) ;
#18169 = CARTESIAN_POINT ( 'NONE',  ( 11.18843117729459991, 8.160621813532467073, -28.36397309166243730 ) ) ;
#18172 = CARTESIAN_POINT ( 'NONE',  ( -11.14728960163640004, 8.959999999999999076, -27.85000000000000142 ) ) ;
#18171 =( GEOMETRIC_REPRESENTATION_CONTEXT ( 3 ) GLOBAL_UNCERTAINTY_ASSIGNED_CONTEXT ( ( #676209 ) ) GLOBAL_UNIT_ASSIGNED_CONTEXT ( ( #491497, #305012, #435971 ) ) REPRESENTATION_CONTEXT ( 'NONE', 'WORKASPACE' ) );
#18174 = CARTESIAN_POINT ( 'NONE',  ( -13.43660000000000565, -14.49486416898959895, 1.771866897862582446 ) ) ;
#18173 = CARTESIAN_POINT ( 'NONE',  ( -11.40711351879209978, -8.186430042638166427, -1.989654846299413471 ) ) ;
#18176 = CARTESIAN_POINT ( 'NONE',  ( 1.734723475976807094E-15, 0.3968749999999974798, 6.447537470215701497E-16 ) ) ;
#18175 = CARTESIAN_POINT ( 'NONE',  ( 11.38022293496950077, 8.679176575165691077, -2.114551300466510408 ) ) ;
#18177 = MECHANICAL_DESIGN_GEOMETRIC_PRESENTATION_REPRESENTATION (  '', ( #297902 ), #373960 ) ;
#18178 =( GEOMETRIC_REPRESENTATION_CONTEXT ( 3 ) GLOBAL_UNCERTAINTY_ASSIGNED_CONTEXT ( ( #772887 ) ) GLOBAL_UNIT_ASSIGNED_CONTEXT ( ( #15114, #440870, #531647 ) ) REPRESENTATION_CONTEXT ( 'NONE', 'WORKASPACE' ) );
#18179 =( LENGTH_UNIT ( ) NAMED_UNIT ( * ) SI_UNIT ( .MILLI., .METRE. ) );
#18180 = DIRECTION ( 'NONE',  ( 0.8660254037844390407, 0.000000000000000000, -0.4999999999999995004 ) ) ;
#18181 = CARTESIAN_POINT ( 'NONE',  ( -4.043089662916231397, 1.306802431023934563E-14, -12.64236307814915428 ) ) ;
#18184 = COLOUR_RGB ( '',0.2509803921568627416, 0.2509803921568627416, 0.2509803921568627416 ) ;
#18183 = CARTESIAN_POINT ( 'NONE',  ( 27.93171660303843851, 0.6804582484298510314, 2.501314389997822740 ) ) ;
#18182 = CARTESIAN_POINT ( 'NONE',  ( -10.52377293496969912, -8.295890263930658648, -3.150237369555690226 ) ) ;
#18185 = CARTESIAN_POINT ( 'NONE',  ( -13.81775985218805225, 25.11343522989378130, 5.502330571512938029 ) ) ;
#18186 = CARTESIAN_POINT ( 'NONE',  ( 7.239000000000002544, 10.88516994400000293, -46.99000000000000199 ) ) ;
#18187 = CARTESIAN_POINT ( 'NONE',  ( -12.02145532137801887, 19.51330801104899493, -8.757325003438378275 ) ) ;
#18190 = EDGE_CURVE ( 'NONE', #431886, #157848, #667002, .T. ) ;
#18189 =( NAMED_UNIT ( * ) PLANE_ANGLE_UNIT ( ) SI_UNIT ( $, .RADIAN. ) );
#18188 = CARTESIAN_POINT ( 'NONE',  ( 139.6999999999999886, 0.9473000000000015852, -88.90000000000000568 ) ) ;
#18191 = CARTESIAN_POINT ( 'NONE',  ( 11.47526351879180062, 7.840000806387029897, -2.600950343531700071 ) ) ;
#18192 = CARTESIAN_POINT ( 'NONE',  ( -8.610725130262725457, 19.07595657821332580, 27.34782004097378305 ) ) ;
#18194 = CARTESIAN_POINT ( 'NONE',  ( 10.90043303439496114, 9.051555178352902686, -2.419456169631077458 ) ) ;
#18193 = STYLED_ITEM ( 'NONE', ( #286148 ), #698010 ) ;
#18197 = CARTESIAN_POINT ( 'NONE',  ( 2.229189776137740164, -2.144538658751080185, -6.956000000000000405 ) ) ;
#18196 = DIRECTION ( 'NONE',  ( 5.150860873409588183E-13, 1.000000000000000000, 0.000000000000000000 ) ) ;
#18195 = CARTESIAN_POINT ( 'NONE',  ( 11.14110426826299793, 7.829283628290620634, -27.52049674916268529 ) ) ;
#18198 =( LENGTH_UNIT ( ) NAMED_UNIT ( * ) SI_UNIT ( .MILLI., .METRE. ) );
#18199 = CARTESIAN_POINT ( 'NONE',  ( 2.739002037687539026, 35.08383856224546093, 14.74781103005965299 ) ) ;
#18201 = CARTESIAN_POINT ( 'NONE',  ( -11.23286466982169962, 7.961314395355779894, -28.22751842863739924 ) ) ;
#18200 = CARTESIAN_POINT ( 'NONE',  ( -58.73127950000004205, -1.267082962716288286, 6.600000253238532191E-07 ) ) ;
#18202 = CARTESIAN_POINT ( 'NONE',  ( 10.78068760159630024, -10.33258738854749836, -27.47772949592160074 ) ) ;
#18205 = DIRECTION ( 'NONE',  ( -0.000000000000000000, 1.000000000000000000, -0.000000000000000000 ) ) ;
#18204 = SURFACE_STYLE_FILL_AREA ( #742274 ) ;
#18203 = CARTESIAN_POINT ( 'NONE',  ( 13.73197025967550822, 18.91299999999999670, 0.07394922937133034668 ) ) ;
#18206 = VERTEX_POINT ( 'NONE', #282272 ) ;
#18207 = CARTESIAN_POINT ( 'NONE',  ( -11.41591570886461326, -15.42509455180400479, 5.880057580314578480 ) ) ;
#18208 = DIRECTION ( 'NONE',  ( 0.000000000000000000, 0.9912963239067550392, -0.1316495279480860148 ) ) ;
#18209 =( GEOMETRIC_REPRESENTATION_CONTEXT ( 3 ) GLOBAL_UNCERTAINTY_ASSIGNED_CONTEXT ( ( #640886 ) ) GLOBAL_UNIT_ASSIGNED_CONTEXT ( ( #600118, #480819, #500379 ) ) REPRESENTATION_CONTEXT ( 'NONE', 'WORKASPACE' ) );
#18211 = CARTESIAN_POINT ( 'NONE',  ( 9.744013518791819095, 7.871425591818590028, -28.03495700856050021 ) ) ;
#18210 = AXIS2_PLACEMENT_3D ( 'NONE', #328421, #435918, #510981 ) ;
#18212 = EDGE_CURVE ( 'NONE', #760716, #460899, #88011, .T. ) ;
#18214 = CARTESIAN_POINT ( 'NONE',  ( 8.836939200351181967, 4.707412295894256360, 27.27964407149553239 ) ) ;
#18213 = SURFACE_SIDE_STYLE ('',( #197482 ) ) ;
#18216 = MECHANICAL_DESIGN_GEOMETRIC_PRESENTATION_REPRESENTATION (  '', ( #158157 ), #754745 ) ;
#18215 = FACE_OUTER_BOUND ( 'NONE', #701101, .T. ) ;
#18217 = AXIS2_PLACEMENT_3D ( 'NONE', #20127, #386276, #382376 ) ;
#18219 = CARTESIAN_POINT ( 'NONE',  ( 11.42793960163609590, -10.11356995736180941, -27.23965484629941969 ) ) ;
#18218 =( LENGTH_UNIT ( ) NAMED_UNIT ( * ) SI_UNIT ( .MILLI., .METRE. ) );
#18222 = SURFACE_STYLE_FILL_AREA ( #66251 ) ;
#18221 = PRESENTATION_STYLE_ASSIGNMENT (( #559204 ) ) ;
#18220 = SURFACE_STYLE_FILL_AREA ( #201376 ) ;
#18224 = CARTESIAN_POINT ( 'NONE',  ( 5.153801414147194393, 19.04745999999999739, -14.68127023781257101 ) ) ;
#18223 = CARTESIAN_POINT ( 'NONE',  ( 8.835000000000162501, 3.065000000000200231, -26.73466666666666924 ) ) ;
#18225 = CARTESIAN_POINT ( 'NONE',  ( -12.17560050892519286, 18.47399008076784099, -8.761207180124387150 ) ) ;
#18228 = CARTESIAN_POINT ( 'NONE',  ( 12.61411466982150031, -9.610619098901189261, -28.35122242344310095 ) ) ;
#18227 = CARTESIAN_POINT ( 'NONE',  ( -1.591122502844649609E-13, 14.44989999999999952, -14.97499999999999964 ) ) ;
#18226 = CARTESIAN_POINT ( 'NONE',  ( -12.39597434434188195, 8.119999999999988560, -2.115025773880678805 ) ) ;
#18229 = SURFACE_SIDE_STYLE ('',( #261162 ) ) ;
#18231 = FACE_OUTER_BOUND ( 'NONE', #24415, .T. ) ;
#18230 = CARTESIAN_POINT ( 'NONE',  ( 10.16625029293440008, 8.399999999999998579, -1.872296871338343216 ) ) ;
#18232 = CARTESIAN_POINT ( 'NONE',  ( -59.41051299019301268, -8.385265255460005562, 0.8304390573590001434 ) ) ;
#18233 = EDGE_LOOP ( 'NONE', ( #647072, #533687, #607069, #581641 ) ) ;
#18234 = CARTESIAN_POINT ( 'NONE',  ( -12.59802413234449681, 8.087411605437916151, -3.140528180321220386 ) ) ;
#18235 = CARTESIAN_POINT ( 'NONE',  ( -12.10164894026033267, -16.12899999999999778, 4.188535663359148842 ) ) ;
#18236 = CARTESIAN_POINT ( 'NONE',  ( -11.10660411985539930, -8.716938133529261279, -2.051047049871260075 ) ) ;
#18237 = DIRECTION ( 'NONE',  ( 0.2367326837516840476, 0.000000000000000000, 0.9715748228745562098 ) ) ;
#18238 = COLOUR_RGB ( '',0.4274509803921568429, 0.4588235294117646856, 0.4941176470588235503 ) ;
#18239 = DIRECTION ( 'NONE',  ( 0.000000000000000000, 0.000000000000000000, 1.000000000000000000 ) ) ;
#18241 = CARTESIAN_POINT ( 'NONE',  ( 6.702395583654142008, -17.09686999126947526, -11.95857663592759934 ) ) ;
#18240 = DIRECTION ( 'NONE',  ( 0.000000000000000000, 0.000000000000000000, 1.000000000000000000 ) ) ;
#18242 = CARTESIAN_POINT ( 'NONE',  ( -10.34897293496969972, -10.00410973606929943, -27.29976263044429885 ) ) ;
#18244 = EDGE_CURVE ( 'NONE', #390793, #159924, #775495, .T. ) ;
#18243 = CARTESIAN_POINT ( 'NONE',  ( -14.78513861633143200, 13.13872899427230401, -1.614912369206296994 ) ) ;
#18246 = CARTESIAN_POINT ( 'NONE',  ( -10.32886864145925365, 14.71314202320062847, 1.410822026046418598 ) ) ;
#18245 =( LENGTH_UNIT ( ) NAMED_UNIT ( * ) SI_UNIT ( .MILLI., .METRE. ) );
#18247 = CARTESIAN_POINT ( 'NONE',  ( 13.57211963883628059, 23.21821197038629236, -6.387543941391051305 ) ) ;
#18249 = ADVANCED_FACE ( 'NONE', ( #31578 ), #755518, .F. ) ;
#18248 = DIRECTION ( 'NONE',  ( 0.000000000000000000, 0.000000000000000000, 1.000000000000000000 ) ) ;
#18251 = CARTESIAN_POINT ( 'NONE',  ( -58.86021439940791566, 2.758516457185634430, 0.4036241114351594161 ) ) ;
#18250 = CARTESIAN_POINT ( 'NONE',  ( 11.44387693392431871, -10.47737024505166126, -27.80988821043290216 ) ) ;
#18252 = AXIS2_PLACEMENT_3D ( 'NONE', #675064, #130205, #317224 ) ;
#18255 = VERTEX_POINT ( 'NONE', #516736 ) ;
#18254 = ADVANCED_FACE ( 'NONE', ( #405463 ), #636175, .T. ) ;
#18253 = CARTESIAN_POINT ( 'NONE',  ( 9.634999999999999787, -4.014999999999810498, -26.55199999999999960 ) ) ;
#18257 = EDGE_LOOP ( 'NONE', ( #33453, #469813, #413206, #348803 ) ) ;
#18256 = VECTOR ( 'NONE', #676107, 1000.000000000000000 ) ;
#18259 = ORIENTED_EDGE ( 'NONE', *, *, #278387, .T. ) ;
#18258 = STYLED_ITEM ( 'NONE', ( #132982 ), #486501 ) ;
#18261 = ORIENTED_EDGE ( 'NONE', *, *, #340248, .F. ) ;
#18260 = CARTESIAN_POINT ( 'NONE',  ( -13.84644356822492384, 13.64072436708859470, -5.429744884611293010 ) ) ;
#18262 = ORIENTED_EDGE ( 'NONE', *, *, #203618, .F. ) ;
#18263 = ORIENTED_EDGE ( 'NONE', *, *, #384299, .T. ) ;
#18265 = EDGE_CURVE ( 'NONE', #159573, #299708, #449568, .T. ) ;
#18264 = ORIENTED_EDGE ( 'NONE', *, *, #767642, .T. ) ;
#18267 = CARTESIAN_POINT ( 'NONE',  ( -12.08042293496969855, 8.120000000000000995, -2.115025773880680138 ) ) ;
#18266 = CARTESIAN_POINT ( 'NONE',  ( 11.33243350765440383, 30.39574410478514110, -9.632345526187302553 ) ) ;
#18268 = CARTESIAN_POINT ( 'NONE',  ( 14.74112489912018020, 14.68764864855702790, 1.976200462035446748 ) ) ;
#18269 = CARTESIAN_POINT ( 'NONE',  ( -12.04527093492989920, 7.829283628290590435, -2.600000000000000089 ) ) ;
#18270 = EDGE_LOOP ( 'NONE', ( #247172, #778410 ) ) ;
#18271 = PRESENTATION_LAYER_ASSIGNMENT (  '', '', ( #602538 ) ) ;
#18272 = CIRCLE ( 'NONE', #259907, 13.14449999999999896 ) ;
#18273 = CARTESIAN_POINT ( 'NONE',  ( 2.042157316381242982, 14.32431251964980135, -2.405573570202212963E-16 ) ) ;
#18274 = ORIENTED_EDGE ( 'NONE', *, *, #746555, .T. ) ;
#18277 = PLANE ( 'NONE',  #10938 ) ;
#18276 = SURFACE_STYLE_USAGE ( .BOTH. , #682733 ) ;
#18275 = CARTESIAN_POINT ( 'NONE',  ( -114.2999999999999829, 11.75269999999999904, 38.09999999999999432 ) ) ;
#18280 = CYLINDRICAL_SURFACE ( 'NONE', #125828, 2.705100000000000282 ) ;
#18279 = SURFACE_SIDE_STYLE ('',( #519203 ) ) ;
#18278 = DIRECTION ( 'NONE',  ( 0.9999047693625926492, -0.0003612534630638351255, 0.01379571317024414455 ) ) ;
#18282 = ORIENTED_EDGE ( 'NONE', *, *, #276828, .F. ) ;
#18281 = CARTESIAN_POINT ( 'NONE',  ( -11.74425221032576161, 7.768387101486189827, -2.648205499301902410 ) ) ;
#18283 = CARTESIAN_POINT ( 'NONE',  ( 10.97994968973874208, 14.71675783759659417, 1.272739645160372524 ) ) ;
#18284 = CYLINDRICAL_SURFACE ( 'NONE', #744559, 5.000000000000000888 ) ;
#18285 = CARTESIAN_POINT ( 'NONE',  ( 11.91884314446259019, -9.616470791611691382, -28.34108699435821066 ) ) ;
#18286 = B_SPLINE_CURVE_WITH_KNOTS ( 'NONE', 3,
 ( #617628, #438781, #685256, #748801, #557871, #140465 ),
 .UNSPECIFIED., .F., .F.,
 ( 4, 2, 4 ),
 ( 0.000000000000000000, 0.5000000000000000000, 1.000000000000000000 ),
 .UNSPECIFIED. ) ;
#18287 = DIRECTION ( 'NONE',  ( 0.9238795325112869605, 0.3826834323650893377, 0.000000000000000000 ) ) ;
#18289 = SURFACE_SIDE_STYLE ('',( #78070 ) ) ;
#18288 = CARTESIAN_POINT ( 'NONE',  ( 13.14999999999999147, 9.999999999999998224, -27.84999999999999787 ) ) ;
#18290 =( NAMED_UNIT ( * ) PLANE_ANGLE_UNIT ( ) SI_UNIT ( $, .RADIAN. ) );
#18291 = FACE_OUTER_BOUND ( 'NONE', #460355, .T. ) ;
#18292 = ORIENTED_EDGE ( 'NONE', *, *, #780517, .T. ) ;
#18293 = ORIENTED_EDGE ( 'NONE', *, *, #238383, .F. ) ;
#18295 = CARTESIAN_POINT ( 'NONE',  ( -12.43572123902785975, -8.829722134831101243, -2.224425688087674935 ) ) ;
#18294 = DIRECTION ( 'NONE',  ( -7.916454399217188800E-17, 1.711537534969349944E-16, -1.000000000000000000 ) ) ;
#18296 = FACE_BOUND ( 'NONE', #709636, .T. ) ;
#18297 = CARTESIAN_POINT ( 'NONE',  ( -0.6491738246508037546, -1.567244251809542410, -149.0841093749999402 ) ) ;
#18298 = EDGE_CURVE ( 'NONE', #638995, #87974, #629785, .T. ) ;
#18299 = SURFACE_STYLE_FILL_AREA ( #746271 ) ;
#18300 = DIRECTION ( 'NONE',  ( 0.000000000000000000, 0.000000000000000000, 1.000000000000000000 ) ) ;
#18301 = CARTESIAN_POINT ( 'NONE',  ( 12.98478960163611617, 8.401097362187703865, -3.246631370356829915 ) ) ;
#18302 = CARTESIAN_POINT ( 'NONE',  ( -9.929612721437599987, 8.400000000000000355, -27.40000000000000213 ) ) ;
#18304 = EDGE_CURVE ( 'NONE', #349956, #546634, #723284, .T. ) ;
#18303 = CARTESIAN_POINT ( 'NONE',  ( 6.467498113777089053, 19.60780012936089989, 27.86225042072061697 ) ) ;
#18306 = DIRECTION ( 'NONE',  ( -1.000000000000000000, 1.189401091024602137E-16, -1.817107209999173784E-16 ) ) ;
#18305 = DIRECTION ( 'NONE',  ( 0.000000000000000000, -1.000000000000000000, -5.824869176001610534E-14 ) ) ;
#18307 = CARTESIAN_POINT ( 'NONE',  ( 11.44455684181794020, 24.03664675324674249, -9.498855072817885770 ) ) ;
#18309 = CARTESIAN_POINT ( 'NONE',  ( -10.73703133648840158, 9.056645971042069476, -2.475756823293548070 ) ) ;
#18308 = CARTESIAN_POINT ( 'NONE',  ( 10.71655922571020092, -9.795181925654055988, -27.29601894416892804 ) ) ;
#18311 =( NAMED_UNIT ( * ) SI_UNIT ( $, .STERADIAN. ) SOLID_ANGLE_UNIT ( ) );
#18310 = AXIS2_PLACEMENT_3D ( 'NONE', #551544, #114446, #10584 ) ;
#18312 = SURFACE_STYLE_FILL_AREA ( #563187 ) ;
#18313 = AXIS2_PLACEMENT_3D ( 'NONE', #732042, #310714, #71713 ) ;
#18314 = CARTESIAN_POINT ( 'NONE',  ( 1.655412810676656798, 14.46872245414783364, 1.194441286687925263 ) ) ;
#18315 = CARTESIAN_POINT ( 'NONE',  ( 14.09080489139010872, 25.43819671347489120, 4.759764610398349305 ) ) ;
#18316 = ORIENTED_EDGE ( 'NONE', *, *, #133080, .F. ) ;
#18317 = CARTESIAN_POINT ( 'NONE',  ( -11.14536466982170282, 8.835920732795697674, -28.35655050386192144 ) ) ;
#18318 = UNCERTAINTY_MEASURE_WITH_UNIT (LENGTH_MEASURE( 1.000000000000000082E-05 ), #31786, 'distance_accuracy_value', 'NONE');
#18320 = ORIENTED_EDGE ( 'NONE', *, *, #594639, .T. ) ;
#18319 = EDGE_CURVE ( 'NONE', #252775, #51372, #657182, .T. ) ;
#18321 = CARTESIAN_POINT ( 'NONE',  ( 27.54758341914387287, 4.675749730240554847, 6.167288323473582246 ) ) ;
#18323 = CARTESIAN_POINT ( 'NONE',  ( -10.16625029293440008, -8.400000000000000355, -3.327703128661657406 ) ) ;
#18322 = CARTESIAN_POINT ( 'NONE',  ( 10.39572589237690003, 8.183934443676974979, -1.985867988721902844 ) ) ;
#18324 = DIRECTION ( 'NONE',  ( 1.000000000000000000, 0.000000000000000000, 0.000000000000000000 ) ) ;
#18326 = CARTESIAN_POINT ( 'NONE',  ( -10.69318760159660187, 7.970139048518029234, -27.35049110954809848 ) ) ;
#18325 = CARTESIAN_POINT ( 'NONE',  ( -12.01813881753318647, 7.995686661749043189, -2.188790321931751492 ) ) ;
#18327 = CARTESIAN_POINT ( 'NONE',  ( -10.98482462950700622, -8.179595315068242556, -1.941586200922962302 ) ) ;
#18328 = ORIENTED_EDGE ( 'NONE', *, *, #440625, .F. ) ;
#18329 = CARTESIAN_POINT ( 'NONE',  ( -4.325581997699784687, 14.71554163259273551, 1.319184640447259360 ) ) ;
#18331 = EDGE_LOOP ( 'NONE', ( #655676, #265062, #361952, #358981 ) ) ;
#18330 = FILL_AREA_STYLE ('',( #436294 ) ) ;
#18332 = ORIENTED_EDGE ( 'NONE', *, *, #248699, .F. ) ;
#18333 = SURFACE_SIDE_STYLE ('',( #491822 ) ) ;
#18334 = CARTESIAN_POINT ( 'NONE',  ( 10.75750626830279977, 7.974916042985180198, -2.235440499385030311 ) ) ;
#18336 = CARTESIAN_POINT ( 'NONE',  ( 12.48835626830279999, 8.119177381552729500, -2.115501643998220160 ) ) ;
#18335 =( LENGTH_UNIT ( ) NAMED_UNIT ( * ) SI_UNIT ( .MILLI., .METRE. ) );
#18338 = EDGE_LOOP ( 'NONE', ( #469509, #711497, #612053, #111019 ) ) ;
#18337 = CARTESIAN_POINT ( 'NONE',  ( 17.01799999999999713, 17.01799999999999713, 19.05000000000000071 ) ) ;
#18339 = VECTOR ( 'NONE', #203436, 1000.000000000000000 ) ;
#18340 = ORIENTED_EDGE ( 'NONE', *, *, #598637, .T. ) ;
#18342 = VECTOR ( 'NONE', #416101, 1000.000000000000000 ) ;
#18341 = FACE_BOUND ( 'NONE', #408444, .T. ) ;
#18343 = CARTESIAN_POINT ( 'NONE',  ( 0.4882701893068958077, 0.009628748015904325941, 0.000000000000000000 ) ) ;
#18345 = CARTESIAN_POINT ( 'NONE',  ( 15.57856195579771708, 16.39481922626477228, -14.69702421812255189 ) ) ;
#18344 = CARTESIAN_POINT ( 'NONE',  ( 11.39318760159640753, 8.829860951482013220, -27.35049110954809848 ) ) ;
#18348 = CARTESIAN_POINT ( 'NONE',  ( -2.183878603871408863, 20.50149900058413621, 15.57919280775961113 ) ) ;
#18347 = CARTESIAN_POINT ( 'NONE',  ( -11.05978960163639968, 8.399999999999993250, -1.953367698507589179 ) ) ;
#18346 = CARTESIAN_POINT ( 'NONE',  ( 5.143499999999997740, 0.02540000000000000244, 0.06350000000005381895 ) ) ;
#18349 = CARTESIAN_POINT ( 'NONE',  ( -10.75152093492990346, -8.182343087193428843, -1.977975050695683246 ) ) ;
#18351 = UNCERTAINTY_MEASURE_WITH_UNIT (LENGTH_MEASURE( 1.000000000000000082E-05 ), #584196, 'distance_accuracy_value', 'NONE');
#18350 = CARTESIAN_POINT ( 'NONE',  ( 0.8805198562989959843, -2.125762979015804799, -149.3073515624999743 ) ) ;
#18352 = FILL_AREA_STYLE ('',( #157562 ) ) ;
#18353 = ADVANCED_FACE ( 'NONE', ( #532370 ), #433237, .T. ) ;
#18354 = AXIS2_PLACEMENT_3D ( 'NONE', #139067, #381715, #624129 ) ;
#18355 = CARTESIAN_POINT ( 'NONE',  ( 6.072933505815888644, 14.44999999999999751, -14.37851363497279955 ) ) ;
#18356 = FILL_AREA_STYLE ('',( #351369 ) ) ;
#18359 = CARTESIAN_POINT ( 'NONE',  ( 10.79536466982149889, 7.964939532410841849, -3.107289550242271048 ) ) ;
#18358 = CARTESIAN_POINT ( 'NONE',  ( -13.00197589237710361, 8.399999999999991473, -3.251031836322627822 ) ) ;
#18357 = AXIS2_PLACEMENT_3D ( 'NONE', #204041, #207932, #211852 ) ;
#18360 = CARTESIAN_POINT ( 'NONE',  ( 10.85842647779590386, 8.617310385798965910, -3.217670241261498809 ) ) ;
#18361 = UNCERTAINTY_MEASURE_WITH_UNIT (LENGTH_MEASURE( 1.000000000000000082E-05 ), #537534, 'distance_accuracy_value', 'NONE');
#18362 = CARTESIAN_POINT ( 'NONE',  ( -11.01472434434189651, -8.504109736069340286, -2.049762630444298850 ) ) ;
#18363 = FACE_OUTER_BOUND ( 'NONE', #622207, .T. ) ;
#18365 = CARTESIAN_POINT ( 'NONE',  ( -12.94534369748004643, 31.82279369313259565, 7.322948848451277470 ) ) ;
#18364 = AXIS2_PLACEMENT_3D ( 'NONE', #625836, #312130, #148613 ) ;
#18366 = COLOUR_RGB ( '',0.7921568627450980005, 0.8196078431372548767, 0.9333333333333333481 ) ;
#18368 = ADVANCED_FACE ( 'NONE', ( #178444 ), #585159, .F. ) ;
#18367 = PRESENTATION_STYLE_ASSIGNMENT (( #742437 ) ) ;
#18369 = CARTESIAN_POINT ( 'NONE',  ( 11.94801084937830460, 8.967055847020006354, -28.17738984592262241 ) ) ;
#18370 = CARTESIAN_POINT ( 'NONE',  ( -10.72853960163640252, -8.186430042638166427, -1.989654846299413471 ) ) ;
#18371 = CARTESIAN_POINT ( 'NONE',  ( 14.00000000000000178, 11.06990031335341662, -1.625603536799757221 ) ) ;
#18373 = MECHANICAL_DESIGN_GEOMETRIC_PRESENTATION_REPRESENTATION (  '', ( #653353 ), #564561 ) ;
#18372 = CIRCLE ( 'NONE', #259999, 3.500000000000003109 ) ;
#18375 = PLANE ( 'NONE',  #677100 ) ;
#18374 = DIRECTION ( 'NONE',  ( -0.000000000000000000, 2.465190328815661892E-32, 1.000000000000000000 ) ) ;
#18378 =( NAMED_UNIT ( * ) SI_UNIT ( $, .STERADIAN. ) SOLID_ANGLE_UNIT ( ) );
#18377 = CARTESIAN_POINT ( 'NONE',  ( 12.02350657023013980, -9.743526739231860745, -28.46220942693226519 ) ) ;
#18376 = CARTESIAN_POINT ( 'NONE',  ( 0.000000000000000000, 1.053433773914536222E-15, -8.621131902506387945 ) ) ;
#18379 = ORIENTED_EDGE ( 'NONE', *, *, #295378, .T. ) ;
#18380 = CARTESIAN_POINT ( 'NONE',  ( 10.44528974850280534, -10.33606040292029604, -28.35671280394704041 ) ) ;
#18381 = DIRECTION ( 'NONE',  ( 0.000000000000000000, 0.000000000000000000, 1.000000000000000000 ) ) ;
#18383 = EDGE_CURVE ( 'NONE', #41868, #735244, #234286, .T. ) ;
#18382 = CARTESIAN_POINT ( 'NONE',  ( 24.28941343389550056, -13.80826503750636114, -7.880679529390737237 ) ) ;
#18385 = VERTEX_POINT ( 'NONE', #683264 ) ;
#18384 = CARTESIAN_POINT ( 'NONE',  ( 8.285000000000126263, -3.634999999999793729, -31.35000000000000142 ) ) ;
#18386 = VERTEX_POINT ( 'NONE', #559811 ) ;
#18387 = CARTESIAN_POINT ( 'NONE',  ( -13.43660000000000565, -13.82876267738586051, -2.520347837561150772 ) ) ;
#18388 = VERTEX_POINT ( 'NONE', #623477 ) ;
#18389 = SURFACE_SIDE_STYLE ('',( #563267 ) ) ;
#18390 = VERTEX_POINT ( 'NONE', #563681 ) ;
#18392 = DIRECTION ( 'NONE',  ( -0.8949343616013538671, 2.719702128630088615E-16, 0.4461978131111548063 ) ) ;
#18391 = CARTESIAN_POINT ( 'NONE',  ( 12.45430767767500235, 8.120000000000020535, -27.36502577388069568 ) ) ;
#18393 = DIRECTION ( 'NONE',  ( -0.000000000000000000, -0.000000000000000000, 1.000000000000000000 ) ) ;
#18395 = ORIENTED_EDGE ( 'NONE', *, *, #30511, .F. ) ;
#18394 = UNCERTAINTY_MEASURE_WITH_UNIT (LENGTH_MEASURE( 1.000000000000000082E-05 ), #154694, 'distance_accuracy_value', 'NONE');
#18396 = ORIENTED_EDGE ( 'NONE', *, *, #705391, .T. ) ;
#18397 = CARTESIAN_POINT ( 'NONE',  ( 2.865709442813533236, 35.08318314735719667, -14.72371253945222946 ) ) ;
#18399 = ORIENTED_EDGE ( 'NONE', *, *, #722589, .F. ) ;
#18398 = CARTESIAN_POINT ( 'NONE',  ( 20.43523443111025273, 19.05373474112747445, -7.006155555749969288 ) ) ;
#18401 = CARTESIAN_POINT ( 'NONE',  ( 12.57674590065234455, 8.460375234004123612, -3.210047164522872087 ) ) ;
#18400 = CARTESIAN_POINT ( 'NONE',  ( -0.3262447476894655973, -14.22653999999998753, 4.636767685802664296 ) ) ;
#18402 = STYLED_ITEM ( 'NONE', ( #609601 ), #154548 ) ;
#18403 = DIRECTION ( 'NONE',  ( 1.832421301930519948E-16, 1.000000000000000000, 1.256420710046080011E-15 ) ) ;
#18404 = ORIENTED_EDGE ( 'NONE', *, *, #35888, .F. ) ;
#18405 = LINE ( 'NONE', #261344, #411420 ) ;
#18406 = CARTESIAN_POINT ( 'NONE',  ( -10.16889101100860415, -8.613569957361827178, -3.210345153700588483 ) ) ;
#18408 = FILL_AREA_STYLE_COLOUR ( '', #692735 ) ;
#18407 = COLOUR_RGB ( '',0.9019607843137255054, 0.9215686274509803377, 0.9215686274509803377 ) ;
#18409 = CARTESIAN_POINT ( 'NONE',  ( -10.41275512605336750, 30.21997474086571955, -10.79696869029208806 ) ) ;
#18411 = STYLED_ITEM ( 'NONE', ( #544165 ), #550027 ) ;
#18410 = CARTESIAN_POINT ( 'NONE',  ( -11.79797175408010368, -8.120000000000000995, -2.115025773880710336 ) ) ;
#18412 = CARTESIAN_POINT ( 'NONE',  ( 27.80365247334263046, 2.756904674619188977, -3.795535906442433216 ) ) ;
#18415 = CARTESIAN_POINT ( 'NONE',  ( 8.235812553426933746, -17.41949332169264153, -9.634897127500657632 ) ) ;
#18414 = DIRECTION ( 'NONE',  ( -1.000000000000000000, 0.000000000000000000, -0.000000000000000000 ) ) ;
#18413 = CARTESIAN_POINT ( 'NONE',  ( 9.310000000000147935, 2.299949493661359590, -27.79999999999999361 ) ) ;
#18416 = SURFACE_SIDE_STYLE ('',( #205518 ) ) ;
#18419 = EDGE_CURVE ( 'NONE', #65394, #115805, #78599, .T. ) ;
#18418 = CARTESIAN_POINT ( 'NONE',  ( 13.66183091729624977, 20.76953086378686564, -6.193091434794736116 ) ) ;
#18417 = CARTESIAN_POINT ( 'NONE',  ( -140.7781709102373213, 4.475000000000008527, 152.2999999999999829 ) ) ;
#18420 = CARTESIAN_POINT ( 'NONE',  ( -58.26290926040803697, -4.409577333686837797, -2.646483419885973465 ) ) ;
#18422 =( LENGTH_UNIT ( ) NAMED_UNIT ( * ) SI_UNIT ( .MILLI., .METRE. ) );
#18421 = CARTESIAN_POINT ( 'NONE',  ( 11.64498887712424846, -8.564403652589962945, -3.209168723459479011 ) ) ;
#18423 = DIRECTION ( 'NONE',  ( -5.896032311251440427E-31, -2.854487158891015280E-16, 1.000000000000000000 ) ) ;
#18424 = B_SPLINE_CURVE_WITH_KNOTS ( 'NONE', 3,
 ( #92916, #577950, #566151, #33147 ),
 .UNSPECIFIED., .F., .F.,
 ( 4, 4 ),
 ( 0.000000000000000000, 1.000000000000000000 ),
 .UNSPECIFIED. ) ;
#18425 = FACE_OUTER_BOUND ( 'NONE', #568530, .T. ) ;
#18426 = CARTESIAN_POINT ( 'NONE',  ( -4.900000000000001243, 0.000000000000000000, 0.000000000000000000 ) ) ;
#18428 = CARTESIAN_POINT ( 'NONE',  ( 11.65967207865702804, -9.899999999999948841, -28.57541048144223694 ) ) ;
#18427 = CARTESIAN_POINT ( 'NONE',  ( -58.30648739652300350, 1.096776295944997592, 4.111935080000000298 ) ) ;
#18430 = CARTESIAN_POINT ( 'NONE',  ( -1.399999999999991473, -2.263292999590825527, 2.118373148905349446 ) ) ;
#18429 = CARTESIAN_POINT ( 'NONE',  ( 10.42092647779600334, 7.864763273121541332, -28.03728826508220351 ) ) ;
#18432 = ORIENTED_EDGE ( 'NONE', *, *, #734212, .F. ) ;
#18431 = CARTESIAN_POINT ( 'NONE',  ( 21.37991388943470739, 21.90033128813482577, 27.36036538523182671 ) ) ;
#18433 = CARTESIAN_POINT ( 'NONE',  ( 5.240722220786453889, 0.02540000000000000244, 12.21383148804334695 ) ) ;
#18435 = STYLED_ITEM ( 'NONE', ( #558400 ), #252742 ) ;
#18434 = CARTESIAN_POINT ( 'NONE',  ( -4.862052901696170437, -3.634999999999759979, -30.35000000000002629 ) ) ;
#18436 = SURFACE_STYLE_USAGE ( .BOTH. , #30271 ) ;
#18437 = CONICAL_SURFACE ( 'NONE', #158351, 2.552699999999990865, 0.7853981633974520538 ) ;
#18439 = CARTESIAN_POINT ( 'NONE',  ( -4.252617833420991644, 0.02540000000000649030, -11.55821628446725846 ) ) ;
#18438 = FACE_BOUND ( 'NONE', #675042, .T. ) ;
#18440 = EDGE_CURVE ( 'NONE', #216139, #368836, #14928, .T. ) ;
#18441 = CARTESIAN_POINT ( 'NONE',  ( 11.59169436447289669, -9.307576794326777758, -27.38674641583875768 ) ) ;
#18443 = CARTESIAN_POINT ( 'NONE',  ( 7.539923439319085929, 14.47402684189883360, 0.9918748909633061661 ) ) ;
#18442 = CARTESIAN_POINT ( 'NONE',  ( 17.58747950097049895, 60.86883655000000459, -62.75955556651470602 ) ) ;
#18444 = EDGE_CURVE ( 'NONE', #281787, #187098, #18831, .T. ) ;
#18445 = DIRECTION ( 'NONE',  ( -1.000000000000000000, 0.000000000000000000, 0.000000000000000000 ) ) ;
#18446 = EDGE_CURVE ( 'NONE', #2371, #713288, #420208, .T. ) ;
#18448 = DIRECTION ( 'NONE',  ( 0.000000000000000000, -1.000000000000000000, 0.000000000000000000 ) ) ;
#18447 = DIRECTION ( 'NONE',  ( 0.000000000000000000, -1.281798018420987617E-16, -1.000000000000000000 ) ) ;
#18449 = VECTOR ( 'NONE', #57396, 1000.000000000000000 ) ;
#18450 = AXIS2_PLACEMENT_3D ( 'NONE', #540840, #525177, #767945 ) ;
#18451 = CARTESIAN_POINT ( 'NONE',  ( 14.85605863758132905, 14.56383790765491604, 2.073047010498530796 ) ) ;
#18453 = CARTESIAN_POINT ( 'NONE',  ( -12.75000000000002309, 9.078092446743387001, -2.996709860660052627 ) ) ;
#18452 = DIRECTION ( 'NONE',  ( 0.000000000000000000, 1.000000000000000000, 0.000000000000000000 ) ) ;
#18454 = CARTESIAN_POINT ( 'NONE',  ( -11.53494800315510105, -8.400000000000005684, -3.268296564590821518 ) ) ;
#18455 = UNCERTAINTY_MEASURE_WITH_UNIT (LENGTH_MEASURE( 1.000000000000000082E-05 ), #622689, 'distance_accuracy_value', 'NONE');
#18456 = VECTOR ( 'NONE', #131781, 1000.000000000000000 ) ;
#18458 = ORIENTED_EDGE ( 'NONE', *, *, #165143, .F. ) ;
#18457 = CARTESIAN_POINT ( 'NONE',  ( 10.55000000000000071, -9.289999999999999147, -27.85000000000000142 ) ) ;
#18459 = VECTOR ( 'NONE', #422113, 1000.000000000000000 ) ;
#18460 = CARTESIAN_POINT ( 'NONE',  ( 14.22062068880160091, -16.19799434771525526, -15.93280339048623517 ) ) ;
#18462 = CARTESIAN_POINT ( 'NONE',  ( -10.97228960163639933, 7.839999999999999858, -27.85000000000000142 ) ) ;
#18461 = DIRECTION ( 'NONE',  ( 0.9999218841540811198, -0.01249902355196419977, -8.129761478281641914E-17 ) ) ;
#18463 = CARTESIAN_POINT ( 'NONE',  ( 5.781627967134060242, 36.34463569883168077, -13.70325738313220398 ) ) ;
#18465 = SURFACE_SIDE_STYLE ('',( #579008 ) ) ;
#18464 = CARTESIAN_POINT ( 'NONE',  ( 10.89873899348122954, -10.46445288957370678, -28.13605887393826421 ) ) ;
#18466 = CARTESIAN_POINT ( 'NONE',  ( -13.43660000000000565, 14.05434213481609262, 2.773579088409760640 ) ) ;
#18469 = CARTESIAN_POINT ( 'NONE',  ( 11.68130508741319673, 8.960000000000016840, -27.84999999999999076 ) ) ;
#18468 = CONICAL_SURFACE ( 'NONE', #781117, 2.552700000000025948, 0.7853981633974669307 ) ;
#18467 = CARTESIAN_POINT ( 'NONE',  ( -12.28478960163639933, 8.400000000000000355, -3.160000000000000142 ) ) ;
#18470 = CARTESIAN_POINT ( 'NONE',  ( -12.79419708361066021, -10.56180960586220507, -28.01080612441956674 ) ) ;
#18471 = LINE ( 'NONE', #261404, #554528 ) ;
#18472 = UNCERTAINTY_MEASURE_WITH_UNIT (LENGTH_MEASURE( 1.000000000000000082E-05 ), #357735, 'distance_accuracy_value', 'NONE');
#18473 = CARTESIAN_POINT ( 'NONE',  ( -12.11979502259420194, 18.44075657823921688, 8.838018365160777989 ) ) ;
#18474 = DIRECTION ( 'NONE',  ( 0.000000000000000000, -1.000000000000000000, 3.469446951953605354E-14 ) ) ;
#18476 = DIRECTION ( 'NONE',  ( -0.000000000000000000, 1.000000000000000000, -0.000000000000000000 ) ) ;
#18475 = B_SPLINE_CURVE_WITH_KNOTS ( 'NONE', 3,
 ( #536205, #174393, #301741, #297829, #774997, #170491, #118640, #417156, #234153, #369219, #484345, #58893, #603695, #727079, #476549 ),
 .UNSPECIFIED., .F., .F.,
 ( 4, 1, 1, 1, 1, 1, 1, 1, 1, 1, 1, 1, 4 ),
 ( 0.000000000000000000, 0.1003881431397109919, 0.2044067930373076603, 0.3106860830942089202, 0.4221572938827966581, 0.4806854607703702209, 0.5432381544526715400, 0.6094995045645651421, 0.6795546087742221353, 0.7538412220511766515, 0.8316406764893909953, 0.9138127068095890371, 1.000000000000000000 ),
 .UNSPECIFIED. ) ;
#18479 = CARTESIAN_POINT ( 'NONE',  ( 11.75360426826299864, 8.684519003651470115, -2.105261570627139811 ) ) ;
#18478 = DIRECTION ( 'NONE',  ( 2.775557561562891351E-17, -1.387778780783015694E-17, -1.000000000000000000 ) ) ;
#18477 = DIRECTION ( 'NONE',  ( 1.000000000000000000, 2.610387007646720485E-16, -3.652049423109069799E-16 ) ) ;
#18481 = EDGE_LOOP ( 'NONE', ( #54575, #668254, #504326, #130891 ) ) ;
#18480 = MECHANICAL_DESIGN_GEOMETRIC_PRESENTATION_REPRESENTATION (  '', ( #311307 ), #628378 ) ;
#18483 = EDGE_CURVE ( 'NONE', #288496, #595417, #186304, .T. ) ;
#18482 = VERTEX_POINT ( 'NONE', #731096 ) ;
#18484 = DIRECTION ( 'NONE',  ( 6.560890266874185159E-15, 0.000000000000000000, 1.000000000000000000 ) ) ;
#18485 = CARTESIAN_POINT ( 'NONE',  ( -14.75767867933847199, 15.30645819784097661, -1.848564363323542681 ) ) ;
#18488 = PRESENTATION_STYLE_ASSIGNMENT (( #134189 ) ) ;
#18487 = CARTESIAN_POINT ( 'NONE',  ( -12.54688960163639955, 8.959999999999999076, -27.85000000000000142 ) ) ;
#18486 = DIRECTION ( 'NONE',  ( 0.000000000000000000, 0.000000000000000000, 1.000000000000000000 ) ) ;
#18490 = CARTESIAN_POINT ( 'NONE',  ( -5.795384755188632830, 34.84053434687427853, -13.83522755709692476 ) ) ;
#18489 = CARTESIAN_POINT ( 'NONE',  ( -13.46200000000000507, 13.95644952371017311, 3.353054373056987725 ) ) ;
#18491 = CARTESIAN_POINT ( 'NONE',  ( -11.43855626830299954, -9.619999999999999218, -27.36502577388069923 ) ) ;
#18492 = DIRECTION ( 'NONE',  ( -0.1114978062745030363, 0.9937646799901741490, -3.400439133111124133E-17 ) ) ;
#18493 = CARTESIAN_POINT ( 'NONE',  ( -11.95524976311417475, 18.91299999999999670, 0.4479922756588342048 ) ) ;
#18497 = VERTEX_POINT ( 'NONE', #496228 ) ;
#18496 = FACE_OUTER_BOUND ( 'NONE', #736628, .T. ) ;
#18495 = CARTESIAN_POINT ( 'NONE',  ( -9.838856217748698896, 18.91300000000000381, -0.8357316777266783347 ) ) ;
#18494 = CARTESIAN_POINT ( 'NONE',  ( -11.20347323919899907, -10.12093740104949902, -28.48140000432433183 ) ) ;
#18498 = DIRECTION ( 'NONE',  ( 2.176490159491166536E-15, -1.000000000000000000, 2.007233750364207904E-16 ) ) ;
#18500 =( GEOMETRIC_REPRESENTATION_CONTEXT ( 3 ) GLOBAL_UNCERTAINTY_ASSIGNED_CONTEXT ( ( #733782 ) ) GLOBAL_UNIT_ASSIGNED_CONTEXT ( ( #411312, #565502, #199888 ) ) REPRESENTATION_CONTEXT ( 'NONE', 'WORKASPACE' ) );
#18499 = CARTESIAN_POINT ( 'NONE',  ( 14.71876630939424757, 14.12145220727461492, 2.891008207610680447 ) ) ;
#18501 = FILL_AREA_STYLE ('',( #702480 ) ) ;
#18502 = VERTEX_POINT ( 'NONE', #70744 ) ;
#18504 = DIRECTION ( 'NONE',  ( 1.000000000000000000, -1.836909530733567366E-16, 9.106159978880878627E-17 ) ) ;
#18503 = CARTESIAN_POINT ( 'NONE',  ( -11.47489255904379313, 8.827352630392057975, -27.48223435692518990 ) ) ;
#18505 = CARTESIAN_POINT ( 'NONE',  ( 7.268610096770769857, 0.02540000000000363148, -9.461086708840831250 ) ) ;
#18506 = EDGE_CURVE ( 'NONE', #655086, #333157, #317603, .T. ) ;
#18507 = CARTESIAN_POINT ( 'NONE',  ( 7.435586518930503708, -16.12899999999998357, -11.58459594549396776 ) ) ;
#18508 = SHAPE_REPRESENTATION ( 'Chip_holder', ( #151119 ), #506805 ) ;
#18511 = EDGE_CURVE ( 'NONE', #46755, #376386, #746786, .T. ) ;
#18510 = UNCERTAINTY_MEASURE_WITH_UNIT (LENGTH_MEASURE( 1.000000000000000082E-05 ), #179687, 'distance_accuracy_value', 'NONE');
#18509 = SURFACE_STYLE_FILL_AREA ( #380762 ) ;
#18512 = FILL_AREA_STYLE_COLOUR ( '', #284196 ) ;
#18513 = CARTESIAN_POINT ( 'NONE',  ( 8.038087505925551213, 14.44994999999999941, -7.886622650836780046 ) ) ;
#18515 = CARTESIAN_POINT ( 'NONE',  ( -9.783225892377123145, 8.932170704737961486, -28.03621541275622420 ) ) ;
#18514 = CARTESIAN_POINT ( 'NONE',  ( -2.165173799307076319, 35.12992581738200215, -14.71455870130235510 ) ) ;
#18516 = CARTESIAN_POINT ( 'NONE',  ( -15.22153412521220872, -16.12899999999998712, 2.649175555715421737 ) ) ;
#18517 = CARTESIAN_POINT ( 'NONE',  ( -13.71621731075489770, 20.67856507539346822, 6.071701564558260600 ) ) ;
#18518 = CARTESIAN_POINT ( 'NONE',  ( 10.70893765174981382, -9.021486283035724085, -2.434322176679944771 ) ) ;
#18521 = PLANE ( 'NONE',  #231140 ) ;
#18520 = CARTESIAN_POINT ( 'NONE',  ( 6.626466884519104816, 34.69459743191366385, 27.25904088012435622 ) ) ;
#18519 = PRESENTATION_STYLE_ASSIGNMENT (( #634920 ) ) ;
#18524 = CARTESIAN_POINT ( 'NONE',  ( 10.62028974850280783, 8.836060402920375978, -27.34328719605302638 ) ) ;
#18523 = CARTESIAN_POINT ( 'NONE',  ( 25.39999999999999858, 2.003999944000006028, -19.05000000000000426 ) ) ;
#18522 = DIRECTION ( 'NONE',  ( -0.000000000000000000, -1.000000000000000000, -0.000000000000000000 ) ) ;
#18525 = CARTESIAN_POINT ( 'NONE',  ( 2.852405424292449698, 36.21985252944970313, 14.59691451623326763 ) ) ;
#18526 = CARTESIAN_POINT ( 'NONE',  ( 4.740652111456571838, 36.21759459550813176, 14.09724636821042232 ) ) ;
#18527 = CARTESIAN_POINT ( 'NONE',  ( 4.589084477150270125, 2.086905040559349889, -6.955949999999999633 ) ) ;
#18530 = ORIENTED_EDGE ( 'NONE', *, *, #299312, .T. ) ;
#18529 = ADVANCED_FACE ( 'NONE', ( #436772 ), #425043, .T. ) ;
#18528 = CARTESIAN_POINT ( 'NONE',  ( 21.57111353318984825, 20.14039799591889590, 26.89716323377136220 ) ) ;
#18531 = CARTESIAN_POINT ( 'NONE',  ( -10.82430657253230066, -9.792298828939909328, -28.41921870422070029 ) ) ;
#18533 = EDGE_CURVE ( 'NONE', #513497, #44032, #500152, .T. ) ;
#18532 = CARTESIAN_POINT ( 'NONE',  ( 5.335977503789397502, 35.17487010504009959, -13.88326712204236379 ) ) ;
#18534 = FILL_AREA_STYLE_COLOUR ( '', #512422 ) ;
#18535 = CARTESIAN_POINT ( 'NONE',  ( -0.8805198562989964284, -2.125762979015803911, -147.0749296875000027 ) ) ;
#18537 = ORIENTED_EDGE ( 'NONE', *, *, #647161, .F. ) ;
#18536 = STYLED_ITEM ( 'NONE', ( #78527 ), #675862 ) ;
#18538 = VECTOR ( 'NONE', #324772, 1000.000000000000000 ) ;
#18539 = CARTESIAN_POINT ( 'NONE',  ( 12.36610426826300113, -9.329283628290550467, -28.17950325083732466 ) ) ;
#18540 = ORIENTED_EDGE ( 'NONE', *, *, #382688, .T. ) ;
#18542 = CYLINDRICAL_SURFACE ( 'NONE', #384362, 2.749999999999999112 ) ;
#18541 = AXIS2_PLACEMENT_3D ( 'NONE', #114928, #342040, #170718 ) ;
#18543 = SURFACE_SIDE_STYLE ('',( #448187 ) ) ;
#18544 = PRESENTATION_STYLE_ASSIGNMENT (( #488105 ) ) ;
#18547 = EDGE_LOOP ( 'NONE', ( #101547, #372566, #773245, #285746 ) ) ;
#18546 = UNCERTAINTY_MEASURE_WITH_UNIT (LENGTH_MEASURE( 1.000000000000000082E-05 ), #5482, 'distance_accuracy_value', 'NONE');
#18545 = CARTESIAN_POINT ( 'NONE',  ( 0.000000000000000000, 12.14816235864557825, -6.586961173405192937 ) ) ;
#18549 = VERTEX_POINT ( 'NONE', #122697 ) ;
#18548 = LINE ( 'NONE', #555580, #259295 ) ;
#18551 = AXIS2_PLACEMENT_3D ( 'NONE', #80231, #286935, #290850 ) ;
#18550 = CARTESIAN_POINT ( 'NONE',  ( 11.87027093492969954, 7.829284450108948690, -2.600968529664800410 ) ) ;
#18553 = EDGE_CURVE ( 'NONE', #582176, #281712, #138433, .T. ) ;
#18552 = CARTESIAN_POINT ( 'NONE',  ( -5.328030912281049858, 0.9795144055419081619, -6.955949999999999633 ) ) ;
#18554 = DIRECTION ( 'NONE',  ( -0.000000000000000000, 1.000000000000000000, -0.000000000000000000 ) ) ;
#18555 = ORIENTED_EDGE ( 'NONE', *, *, #185852, .F. ) ;
#18556 = CARTESIAN_POINT ( 'NONE',  ( 12.37772367068324186, 8.944512783399742872, -28.01483895171326211 ) ) ;
#18559 = EDGE_LOOP ( 'NONE', ( #776120, #459459, #357930, #355706 ) ) ;
#18558 = CARTESIAN_POINT ( 'NONE',  ( -91.45269999998757271, -63.50000000000076739, 7.000000000000015099 ) ) ;
#18557 = DIRECTION ( 'NONE',  ( 0.000000000000000000, 0.000000000000000000, 1.000000000000000000 ) ) ;
#18560 = VERTEX_POINT ( 'NONE', #675457 ) ;
#18561 = CARTESIAN_POINT ( 'NONE',  ( -9.911672934969702808, 7.764640613137641978, -2.720215568289757968 ) ) ;
#18562 = AXIS2_PLACEMENT_3D ( 'NONE', #666452, #113730, #356574 ) ;
#18565 =( NAMED_UNIT ( * ) SI_UNIT ( $, .STERADIAN. ) SOLID_ANGLE_UNIT ( ) );
#18564 = CARTESIAN_POINT ( 'NONE',  ( 3.888253587292839672E-16, -3.174999999999999822, 146.6850000000000023 ) ) ;
#18563 = CARTESIAN_POINT ( 'NONE',  ( -59.50127949962701024, -2.514190250536002313, 4.450568867392000527 ) ) ;
#18566 = CARTESIAN_POINT ( 'NONE',  ( 139.6999999999999886, 11.75269999999999904, 63.50000000000000000 ) ) ;
#18567 = CARTESIAN_POINT ( 'NONE',  ( 9.936409346502580675, -9.249494584577279355, -2.897252335186539796 ) ) ;
#18568 = DIRECTION ( 'NONE',  ( 0.9848077515338590215, 0.1736481860510644126, -1.195512796105696499E-16 ) ) ;
#18569 = AXIS2_PLACEMENT_3D ( 'NONE', #502386, #315959, #550259 ) ;
#18571 = CARTESIAN_POINT ( 'NONE',  ( -13.46200000000000507, -2.392336434303588839E-08, -8.928321349419118012E-08 ) ) ;
#18570 = CARTESIAN_POINT ( 'NONE',  ( 12.79780922571019808, -9.618094945536014961, -27.36172612275800375 ) ) ;
#18573 = CARTESIAN_POINT ( 'NONE',  ( -0.6350000000000000089, 0.3810000000000068332, -13.07545027905349144 ) ) ;
#18572 =( NAMED_UNIT ( * ) PLANE_ANGLE_UNIT ( ) SI_UNIT ( $, .RADIAN. ) );
#18576 = VERTEX_POINT ( 'NONE', #126646 ) ;
#18575 = EDGE_LOOP ( 'NONE', ( #462266, #300999, #205154, #204494 ) ) ;
#18574 = CARTESIAN_POINT ( 'NONE',  ( -13.46200000000000507, -13.43556787501048966, -2.590807872752282304 ) ) ;
#18578 = DIRECTION ( 'NONE',  ( 0.9238795325112869605, -0.3826834323650893377, 0.000000000000000000 ) ) ;
#18577 = CARTESIAN_POINT ( 'NONE',  ( 8.835000000000148290, -2.334999999999799236, -27.33234629938433002 ) ) ;
#18579 = AXIS2_PLACEMENT_3D ( 'NONE', #573300, #513634, #80343 ) ;
#18580 = CARTESIAN_POINT ( 'NONE',  ( 10.18278974850279894, 8.838826160640980589, -28.22763938651350202 ) ) ;
#18581 = CARTESIAN_POINT ( 'NONE',  ( -11.10152093492990311, -9.682343087193396869, -27.22797505069573276 ) ) ;
#18583 = CARTESIAN_POINT ( 'NONE',  ( 10.65208333333319857, 8.234181733581230844, -3.484592732573509988 ) ) ;
#18582 = SURFACE_STYLE_USAGE ( .BOTH. , #683017 ) ;
#18585 = ADVANCED_FACE ( 'NONE', ( #3098 ), #249990, .F. ) ;
#18584 = FACE_OUTER_BOUND ( 'NONE', #349478, .T. ) ;
#18586 = CARTESIAN_POINT ( 'NONE',  ( 10.56068018545849974, 8.824464672112110719, -28.21528036099519809 ) ) ;
#18588 = B_SPLINE_CURVE_WITH_KNOTS ( 'NONE', 1,
 ( #563272, #261331 ),
 .UNSPECIFIED., .F., .F.,
 ( 2, 2 ),
 ( 0.000000000000000000, 1.000000000000000000 ),
 .UNSPECIFIED. ) ;
#18587 = CARTESIAN_POINT ( 'NONE',  ( -11.86413766473470943, 8.967376014230055148, -2.536519456547869034 ) ) ;
#18591 = EDGE_CURVE ( 'NONE', #306640, #107633, #515609, .T. ) ;
#18590 = CARTESIAN_POINT ( 'NONE',  ( -12.10842383619046814, -9.465646835019256855, -27.47132053735153079 ) ) ;
#18589 = DIRECTION ( 'NONE',  ( 0.4999999999999998890, 0.000000000000000000, 0.8660254037844387076 ) ) ;
#18593 = DIRECTION ( 'NONE',  ( -0.000000000000000000, -0.000000000000000000, 1.000000000000000000 ) ) ;
#18592 = MECHANICAL_DESIGN_GEOMETRIC_PRESENTATION_REPRESENTATION (  '', ( #133537 ), #552240 ) ;
#18595 = PRESENTATION_STYLE_ASSIGNMENT (( #388616 ) ) ;
#18594 = CIRCLE ( 'NONE', #184000, 15.08759999999999124 ) ;
#18596 = SURFACE_STYLE_FILL_AREA ( #694777 ) ;
#18597 = CARTESIAN_POINT ( 'NONE',  ( 8.135000000000149001, 1.765000000000198632, -28.15000000000004476 ) ) ;
#18598 = CARTESIAN_POINT ( 'NONE',  ( 9.968428391185973680, 34.30971439068223816, 26.62810116980091379 ) ) ;
#18599 = FACE_OUTER_BOUND ( 'NONE', #496109, .T. ) ;
#18601 = CARTESIAN_POINT ( 'NONE',  ( 12.41182268268980948, -8.399999999999982592, -1.937061239754324760 ) ) ;
#18600 = CARTESIAN_POINT ( 'NONE',  ( -9.583706574675321832, 18.91300000000000026, 0.1497868100649369649 ) ) ;
#18602 =( GEOMETRIC_REPRESENTATION_CONTEXT ( 3 ) GLOBAL_UNCERTAINTY_ASSIGNED_CONTEXT ( ( #10813 ) ) GLOBAL_UNIT_ASSIGNED_CONTEXT ( ( #607506, #603588, #249763 ) ) REPRESENTATION_CONTEXT ( 'NONE', 'WORKASPACE' ) );
#18603 = PRESENTATION_LAYER_ASSIGNMENT (  '', '', ( #336322 ) ) ;
#18604 = VERTEX_POINT ( 'NONE', #762435 ) ;
#18605 = CARTESIAN_POINT ( 'NONE',  ( -13.43660000000000565, -13.47870887991750521, -2.299504483130771160 ) ) ;
#18606 = CARTESIAN_POINT ( 'NONE',  ( -0.8805198562989964284, 2.125762979015886955, -144.9417265625000368 ) ) ;
#18609 = ORIENTED_EDGE ( 'NONE', *, *, #244498, .T. ) ;
#18608 = CARTESIAN_POINT ( 'NONE',  ( 13.82176764001692959, 18.92299999999999827, -0.4263436209949351685 ) ) ;
#18607 =( NAMED_UNIT ( * ) SI_UNIT ( $, .STERADIAN. ) SOLID_ANGLE_UNIT ( ) );
#18610 = DIRECTION ( 'NONE',  ( 1.000000000000000000, -1.200748232950198139E-17, 6.011982223193870285E-17 ) ) ;
#18611 = CARTESIAN_POINT ( 'NONE',  ( -12.33160484546569968, 8.716939999999999245, -3.148956182950850113 ) ) ;
#18613 = CARTESIAN_POINT ( 'NONE',  ( 10.62509314446260156, 8.827105796617232158, -27.35369266657432519 ) ) ;
#18612 = FACE_OUTER_BOUND ( 'NONE', #528795, .T. ) ;
#18614 = CARTESIAN_POINT ( 'NONE',  ( -13.15000000000000036, 9.185892457357404339, -27.39568889388403505 ) ) ;
#18615 = CARTESIAN_POINT ( 'NONE',  ( 10.07489255904349612, -8.827352630392036659, -2.232234356925180130 ) ) ;
#18616 = CARTESIAN_POINT ( 'NONE',  ( -14.09794282400256371, 8.236220847851676297, -3.209861850934051741 ) ) ;
#18617 = CARTESIAN_POINT ( 'NONE',  ( 9.715973239198758549, 7.853517051308319452, -2.792265083339939835 ) ) ;
#18619 = CARTESIAN_POINT ( 'NONE',  ( -9.783225892377123145, -7.867829295262049882, -2.786215412756197551 ) ) ;
#18618 = CARTESIAN_POINT ( 'NONE',  ( -37.13529155538470405, -2.782501596978512737, -14.99455903408606972 ) ) ;
#18620 = CARTESIAN_POINT ( 'NONE',  ( -13.43660000000000565, 13.58895354248876508, -0.03553336575551400978 ) ) ;
#18622 = DIRECTION ( 'NONE',  ( -1.000000000000000000, 0.000000000000000000, 2.227757948682340100E-15 ) ) ;
#18621 = CARTESIAN_POINT ( 'NONE',  ( 5.348895687297485324, 14.44999999999998685, -6.498220825360848885 ) ) ;
#18623 = DIRECTION ( 'NONE',  ( 0.000000000000000000, 0.9982624001206654718, 0.05892521111823507962 ) ) ;
#18625 = EDGE_CURVE ( 'NONE', #421733, #657053, #648897, .T. ) ;
#18624 = FILL_AREA_STYLE ('',( #615435 ) ) ;
#18626 = ORIENTED_EDGE ( 'NONE', *, *, #560607, .T. ) ;
#18627 = FILL_AREA_STYLE_COLOUR ( '', #591116 ) ;
#18628 = COLOUR_RGB ( '',1.000000000000000000, 1.000000000000000000, 1.000000000000000000 ) ;
#18629 = CARTESIAN_POINT ( 'NONE',  ( -12.03078133648840087, 8.110619098901230117, -2.098777576556849933 ) ) ;
#18630 = ORIENTED_EDGE ( 'NONE', *, *, #384282, .F. ) ;
#18631 = VECTOR ( 'NONE', #334761, 1000.000000000000000 ) ;
#18633 = ORIENTED_EDGE ( 'NONE', *, *, #81897, .T. ) ;
#18632 = CARTESIAN_POINT ( 'NONE',  ( 6.578823666233055256, 14.70612584594984185, 1.678759025408857575 ) ) ;
#18634 = ORIENTED_EDGE ( 'NONE', *, *, #26373, .T. ) ;
#18636 = ORIENTED_EDGE ( 'NONE', *, *, #580084, .T. ) ;
#18635 = CARTESIAN_POINT ( 'NONE',  ( 1.343547468354426622, 19.05000000000000071, -10.87658544303797825 ) ) ;
#18637 = ADVANCED_FACE ( 'NONE', ( #758536 ), #515782, .T. ) ;
#18639 = ORIENTED_EDGE ( 'NONE', *, *, #705217, .T. ) ;
#18638 = ORIENTED_EDGE ( 'NONE', *, *, #691903, .F. ) ;
#18641 = EDGE_CURVE ( 'NONE', #376504, #441922, #88876, .T. ) ;
#18640 = CARTESIAN_POINT ( 'NONE',  ( 0.000000000000000000, 1.540743955509788682E-30, -144.2719999999999629 ) ) ;
#18642 = CARTESIAN_POINT ( 'NONE',  ( -15.93260652287679591, -16.19820613049144953, 14.22091836477475013 ) ) ;
#18643 = CARTESIAN_POINT ( 'NONE',  ( -12.85614255904379988, -9.618094945536025620, -27.36172612275800375 ) ) ;
#18644 = CARTESIAN_POINT ( 'NONE',  ( 13.39598950543765099, 23.59241007511602461, -6.748888359027262140 ) ) ;
#18645 = CARTESIAN_POINT ( 'NONE',  ( 13.24487247120160305, 14.34761870748894985, -32.22918767467400158 ) ) ;
#18646 = ORIENTED_EDGE ( 'NONE', *, *, #464063, .T. ) ;
#18647 = CARTESIAN_POINT ( 'NONE',  ( -58.80127949962701450, 1.083093960465997041, 8.011935065099001108 ) ) ;
#18649 = CARTESIAN_POINT ( 'NONE',  ( -14.56739353461041375, 18.30680953145521883, 3.576458195941999207 ) ) ;
#18648 = CARTESIAN_POINT ( 'NONE',  ( -12.47300486198408720, -9.396033805905252834, -28.41426640490990607 ) ) ;
#18651 = ORIENTED_EDGE ( 'NONE', *, *, #728754, .F. ) ;
#18650 = CARTESIAN_POINT ( 'NONE',  ( 8.510965071606401366, 34.58233052123536311, 26.85962368124738475 ) ) ;
#18652 = CIRCLE ( 'NONE', #730158, 0.09999999999999954758 ) ;
#18654 = LINE ( 'NONE', #142210, #424441 ) ;
#18653 = CARTESIAN_POINT ( 'NONE',  ( 11.96395626830280001, 8.679999999999999716, -28.33497422611930361 ) ) ;
#18655 = VERTEX_POINT ( 'NONE', #766343 ) ;
#18657 = DIRECTION ( 'NONE',  ( 3.185557521003720279E-15, 1.000000000000000000, -7.096651088400879363E-30 ) ) ;
#18656 = CARTESIAN_POINT ( 'NONE',  ( 11.16561290392800032, 7.871742236800458592, -2.785859451251289531 ) ) ;
#18659 = FACE_OUTER_BOUND ( 'NONE', #534336, .T. ) ;
#18658 =( NAMED_UNIT ( * ) PLANE_ANGLE_UNIT ( ) SI_UNIT ( $, .RADIAN. ) );
#18661 = UNCERTAINTY_MEASURE_WITH_UNIT (LENGTH_MEASURE( 1.000000000000000082E-05 ), #126381, 'distance_accuracy_value', 'NONE');
#18660 = FILL_AREA_STYLE_COLOUR ( '', #507889 ) ;
#18663 = LINE ( 'NONE', #153957, #680011 ) ;
#18662 = CIRCLE ( 'NONE', #463264, 15.25000000000002309 ) ;
#18665 = EDGE_CURVE ( 'NONE', #517009, #12153, #344977, .T. ) ;
#18664 = SURFACE_STYLE_FILL_AREA ( #452189 ) ;
#18667 = CARTESIAN_POINT ( 'NONE',  ( 9.210447440554936804, 4.745800404092809011, 27.23681397562971540 ) ) ;
#18666 = FILL_AREA_STYLE_COLOUR ( '', #87134 ) ;
#18668 = DIRECTION ( 'NONE',  ( 0.8836521585837948667, 0.000000000000000000, 0.4681440618337476822 ) ) ;
#18669 = CARTESIAN_POINT ( 'NONE',  ( 14.80335922508562696, 25.33778192529807782, 1.437598361441942973 ) ) ;
#18671 = SURFACE_SIDE_STYLE ('',( #559665 ) ) ;
#18670 = COLOUR_RGB ( '',1.000000000000000000, 1.000000000000000000, 1.000000000000000000 ) ;
#18672 = ORIENTED_EDGE ( 'NONE', *, *, #222999, .T. ) ;
#18673 = EDGE_CURVE ( 'NONE', #204909, #370134, #202191, .T. ) ;
#18675 = PLANE ( 'NONE',  #628179 ) ;
#18674 = CARTESIAN_POINT ( 'NONE',  ( -13.14699643739551327, 27.50011258997258068, 6.954389300241746064 ) ) ;
#18677 = EDGE_LOOP ( 'NONE', ( #569643, #536494 ) ) ;
#18676 = LINE ( 'NONE', #261616, #278076 ) ;
#18678 =( BOUNDED_SURFACE ( )  B_SPLINE_SURFACE ( 1, 2, ( 
 ( #323357, #20676, #621380, #76534, #505903, #267507, #744715, #271447, #390709, #144194, #203845, #88337, #259696, #561635, #28588, #442523, #629246, #16751, #331162, #199913, #736908, #685100, #263605, #84412, #192123, #517663, #335066, #592959, #48228, #107868, #410387, #768228, #346839, #521540, #513734, #287132, #529394, #589041, #461954, #577320, #756463, #342869, #40347, #103894, #283216, #32495, #211640, #644961, #223400, #100006, #704667, #454198, #581212, #394650, #350741, #585152, #637120, #700779, #458105, #772126, #696849 ),
 ( #36428, #152016, #275373, #764306, #469756, #279271, #712506, #159828, #44280, #652838, #525465, #465856, #227380, #708555, #760410, #338956, #163712, #167634, #92259, #402501, #215594, #406395, #219504, #155968, #398574, #641023, #96098, #648891, #183271, #179380, #4027, #187216, #246955, #596878, #115774, #111810, #119664, #429866, #672385, #239143, #414295, #720316, #537261, #545013, #668439, #56016, #362450, #243050, #732007, #366327, #123597, #477586, #63815, #660659, #291060, #127512, #370258, #473689, #485375, #533332, #776073 ),
 ( #612591, #600819, #358573, #231285, #783885, #728075, #298868, #489284, #175431, #716410, #541117, #422060, #604720, #425965, #294957, #354676, #171546, #656778, #52161, #779957, #89, #608646, #481499, #235209, #306750, #548920, #418188, #724196, #664545, #59920, #302794, #381974, #445472, #624390, #131519, #552827, #198988, #564598, #441568, #258779, #67772, #135448, #735977, #692026, #139337, #191158, #254861, #11896, #628321, #147188, #374190, #493197, #7955, #83456, #688122, #433790, #250911, #620433, #143255, #676354, #79489 ) ),
 .UNSPECIFIED., .F., .F., .T. ) 
 B_SPLINE_SURFACE_WITH_KNOTS ( ( 2, 1, 2 ),
 ( 3, 2, 2, 2, 2, 2, 2, 2, 2, 2, 2, 2, 2, 2, 2, 2, 2, 2, 2, 2, 2, 2, 2, 2, 2, 2, 2, 2, 2, 2, 3 ),
 ( 0.000000000000000000, 1.000000000000000000, 1.010000000000000009 ),
 ( 0.000000000000000000, 0.03333333333333329818, 0.06666666666666669350, 0.1000000000000000056, 0.1333333333333329984, 0.1666666666666670182, 0.2000000000000000111, 0.2333333333333330040, 0.2666666666666669960, 0.2999999999999999889, 0.3333333333333329818, 0.3666666666666669738, 0.4000000000000000222, 0.4333333333333329596, 0.4666666666666670071, 0.5000000000000000000, 0.5333333333333329929, 0.5666666666666670960, 0.5999999999999999778, 0.6333333333333330817, 0.6666666666666670737, 0.6999999999999999556, 0.7333333333333330595, 0.7666666666666670515, 0.8000000000000000444, 0.8333333333333330373, 0.8666666666666670293, 0.9000000000000000222, 0.9333333333333330151, 0.9666666666666670071, 1.000000000000000000 ),
 .UNSPECIFIED. ) 
 GEOMETRIC_REPRESENTATION_ITEM ( )  RATIONAL_B_SPLINE_SURFACE ( (
 ( 1.000000000000000000, 0.8660254037844389297, 1.000000000000000000, 0.8660254037844389297, 1.000000000000000000, 0.8660254037844389297, 1.000000000000000000, 0.8660254037844389297, 1.000000000000000000, 0.8660254037844389297, 1.000000000000000000, 0.8660254037844389297, 1.000000000000000000, 0.8660254037844389297, 1.000000000000000000, 0.8660254037844389297, 1.000000000000000000, 0.8660254037844389297, 1.000000000000000000, 0.8660254037844389297, 1.000000000000000000, 0.8660254037844389297, 1.000000000000000000, 0.8660254037844389297, 1.000000000000000000, 0.8660254037844389297, 1.000000000000000000, 0.8660254037844389297, 1.000000000000000000, 0.8660254037844389297, 1.000000000000000000, 0.8660254037844389297, 1.000000000000000000, 0.8660254037844389297, 1.000000000000000000, 0.8660254037844389297, 1.000000000000000000, 0.8660254037844389297, 1.000000000000000000, 0.8660254037844389297, 1.000000000000000000, 0.8660254037844389297, 1.000000000000000000, 0.8660254037844389297, 1.000000000000000000, 0.8660254037844389297, 1.000000000000000000, 0.8660254037844389297, 1.000000000000000000, 0.8660254037844389297, 1.000000000000000000, 0.8660254037844389297, 1.000000000000000000, 0.8660254037844389297, 1.000000000000000000, 0.8660254037844389297, 1.000000000000000000, 0.8660254037844389297, 1.000000000000000000, 0.8660254037844389297, 1.000000000000000000),
 ( 1.000000000000000000, 0.8660254037844389297, 1.000000000000000000, 0.8660254037844389297, 1.000000000000000000, 0.8660254037844389297, 1.000000000000000000, 0.8660254037844389297, 1.000000000000000000, 0.8660254037844389297, 1.000000000000000000, 0.8660254037844389297, 1.000000000000000000, 0.8660254037844389297, 1.000000000000000000, 0.8660254037844389297, 1.000000000000000000, 0.8660254037844389297, 1.000000000000000000, 0.8660254037844389297, 1.000000000000000000, 0.8660254037844389297, 1.000000000000000000, 0.8660254037844389297, 1.000000000000000000, 0.8660254037844389297, 1.000000000000000000, 0.8660254037844389297, 1.000000000000000000, 0.8660254037844389297, 1.000000000000000000, 0.8660254037844389297, 1.000000000000000000, 0.8660254037844389297, 1.000000000000000000, 0.8660254037844389297, 1.000000000000000000, 0.8660254037844389297, 1.000000000000000000, 0.8660254037844389297, 1.000000000000000000, 0.8660254037844389297, 1.000000000000000000, 0.8660254037844389297, 1.000000000000000000, 0.8660254037844389297, 1.000000000000000000, 0.8660254037844389297, 1.000000000000000000, 0.8660254037844389297, 1.000000000000000000, 0.8660254037844389297, 1.000000000000000000, 0.8660254037844389297, 1.000000000000000000, 0.8660254037844389297, 1.000000000000000000, 0.8660254037844389297, 1.000000000000000000, 0.8660254037844389297, 1.000000000000000000),
 ( 1.000000000000000000, 0.8660254037844389297, 1.000000000000000000, 0.8660254037844389297, 1.000000000000000000, 0.8660254037844389297, 1.000000000000000000, 0.8660254037844389297, 1.000000000000000000, 0.8660254037844389297, 1.000000000000000000, 0.8660254037844389297, 1.000000000000000000, 0.8660254037844389297, 1.000000000000000000, 0.8660254037844389297, 1.000000000000000000, 0.8660254037844389297, 1.000000000000000000, 0.8660254037844389297, 1.000000000000000000, 0.8660254037844389297, 1.000000000000000000, 0.8660254037844389297, 1.000000000000000000, 0.8660254037844389297, 1.000000000000000000, 0.8660254037844389297, 1.000000000000000000, 0.8660254037844389297, 1.000000000000000000, 0.8660254037844389297, 1.000000000000000000, 0.8660254037844389297, 1.000000000000000000, 0.8660254037844389297, 1.000000000000000000, 0.8660254037844389297, 1.000000000000000000, 0.8660254037844389297, 1.000000000000000000, 0.8660254037844389297, 1.000000000000000000, 0.8660254037844389297, 1.000000000000000000, 0.8660254037844389297, 1.000000000000000000, 0.8660254037844389297, 1.000000000000000000, 0.8660254037844389297, 1.000000000000000000, 0.8660254037844389297, 1.000000000000000000, 0.8660254037844389297, 1.000000000000000000, 0.8660254037844389297, 1.000000000000000000, 0.8660254037844389297, 1.000000000000000000, 0.8660254037844389297, 1.000000000000000000) ) ) 
 REPRESENTATION_ITEM ( '' )  SURFACE ( )  );
#18679 = DIRECTION ( 'NONE',  ( 0.000000000000000000, 1.000000000000000000, 0.000000000000000000 ) ) ;
#18681 = CARTESIAN_POINT ( 'NONE',  ( 8.840000000000159730, 4.365000000000200053, -27.00000000000000000 ) ) ;
#18680 = DIRECTION ( 'NONE',  ( -0.000000000000000000, 1.000000000000000000, -0.000000000000000000 ) ) ;
#18682 = CARTESIAN_POINT ( 'NONE',  ( 27.92483282901842756, 0.9204965778184072134, 2.033950667112269350 ) ) ;
#18684 = PLANE ( 'NONE',  #539906 ) ;
#18683 = CARTESIAN_POINT ( 'NONE',  ( 10.42489255904350287, -10.32735263039200291, -27.48223435692508687 ) ) ;
#18685 = CARTESIAN_POINT ( 'NONE',  ( 9.210000000000144738, 3.225000000000203038, -28.37701957773226979 ) ) ;
#18686 = ORIENTED_EDGE ( 'NONE', *, *, #451905, .F. ) ;
#18688 = FACE_OUTER_BOUND ( 'NONE', #207561, .T. ) ;
#18687 = CARTESIAN_POINT ( 'NONE',  ( -11.48627293496970658, -7.764640613137654412, -2.479784431710209791 ) ) ;
#18690 =( NAMED_UNIT ( * ) PLANE_ANGLE_UNIT ( ) SI_UNIT ( $, .RADIAN. ) );
#18689 = CARTESIAN_POINT ( 'NONE',  ( -0.4080459770116517393, 14.45000000000000284, -17.73362068965510119 ) ) ;
#18691 = VERTEX_POINT ( 'NONE', #475719 ) ;
#18694 = COLOUR_RGB ( '',0.2509803921568627416, 0.2509803921568627416, 0.2509803921568627416 ) ;
#18693 = CARTESIAN_POINT ( 'NONE',  ( -100.7227968023738072, 7.298405453220631500, 152.3999999999999488 ) ) ;
#18692 = CARTESIAN_POINT ( 'NONE',  ( -10.40222434434190646, -9.264640613137625991, -27.72978443171022178 ) ) ;
#18695 = CARTESIAN_POINT ( 'NONE',  ( 12.43963842074649051, -9.619999999999944151, -27.36502577388068502 ) ) ;
#18697 = VERTEX_POINT ( 'NONE', #535407 ) ;
#18696 = EDGE_CURVE ( 'NONE', #604794, #490538, #147440, .T. ) ;
#18698 = PRESENTATION_STYLE_ASSIGNMENT (( #627289 ) ) ;
#18699 = CARTESIAN_POINT ( 'NONE',  ( 11.75360426826299864, -9.614641814145249654, -27.35574512374389755 ) ) ;
#18700 = DIRECTION ( 'NONE',  ( 0.000000000000000000, -1.000000000000000000, 0.000000000000000000 ) ) ;
#18701 = CARTESIAN_POINT ( 'NONE',  ( 11.51468879583181604, 31.19671469434103628, -9.613113594498724268 ) ) ;
#18702 = CARTESIAN_POINT ( 'NONE',  ( 1.751798376978072724, -14.05154687382550094, 1.124358305326826554E-15 ) ) ;
#18704 = PRESENTATION_STYLE_ASSIGNMENT (( #623356 ) ) ;
#18703 = DIRECTION ( 'NONE',  ( 0.000000000000000000, 0.000000000000000000, 1.000000000000000000 ) ) ;
#18706 = DIRECTION ( 'NONE',  ( -1.000000000000000000, -0.000000000000000000, -3.491481338843133355E-15 ) ) ;
#18705 = CARTESIAN_POINT ( 'NONE',  ( 10.40750626830279835, -8.824464672112080521, -2.234719639004819847 ) ) ;
#18709 = ORIENTED_EDGE ( 'NONE', *, *, #218085, .T. ) ;
#18708 = CARTESIAN_POINT ( 'NONE',  ( 11.41617178982486891, -9.001859277713331053, -3.036458506493466381 ) ) ;
#18707 = CARTESIAN_POINT ( 'NONE',  ( 12.83111001120914629, 0.04205365027161071106, -7.823363240684289899 ) ) ;
#18710 = UNCERTAINTY_MEASURE_WITH_UNIT (LENGTH_MEASURE( 1.000000000000000082E-05 ), #310066, 'distance_accuracy_value', 'NONE');
#18712 = CARTESIAN_POINT ( 'NONE',  ( -59.37203944488901186, 0.9959442082099972948, 4.011935080000000653 ) ) ;
#18711 = CARTESIAN_POINT ( 'NONE',  ( -11.49688960163640061, -9.339999999999999858, -27.85000000000000142 ) ) ;
#18713 = CARTESIAN_POINT ( 'NONE',  ( -1.438896551499968757, -14.31110344850000082, -29.75000000000000000 ) ) ;
#18714 = VECTOR ( 'NONE', #704977, 1000.000000000000000 ) ;
#18715 = DIRECTION ( 'NONE',  ( -1.000000000000000000, 0.000000000000000000, 0.000000000000000000 ) ) ;
#18716 = CARTESIAN_POINT ( 'NONE',  ( 11.69552804997357853, 8.971022789486681859, -27.85000000000000142 ) ) ;
#18717 = AXIS2_PLACEMENT_3D ( 'NONE', #59295, #488661, #433147 ) ;
#18721 = CARTESIAN_POINT ( 'NONE',  ( -11.05651351879210509, 8.613569957361828955, -1.989654846299378388 ) ) ;
#18720 = FACE_OUTER_BOUND ( 'NONE', #712322, .T. ) ;
#18719 = STYLED_ITEM ( 'NONE', ( #124430 ), #564554 ) ;
#18718 = CARTESIAN_POINT ( 'NONE',  ( 8.936908301716815828, 4.723655811867056187, 27.76579198895670331 ) ) ;
#18722 =( NAMED_UNIT ( * ) PLANE_ANGLE_UNIT ( ) SI_UNIT ( $, .RADIAN. ) );
#18723 = ADVANCED_FACE ( 'NONE', ( #718471 ), #373215, .F. ) ;
#18725 = CARTESIAN_POINT ( 'NONE',  ( -19.91359999999999530, -14.92249999999999766, 6.032499999999999751 ) ) ;
#18724 = CARTESIAN_POINT ( 'NONE',  ( 11.99272293496940556, -9.339999999999955449, -28.17331615074622420 ) ) ;
#18726 = DIRECTION ( 'NONE',  ( 0.000000000000000000, 1.000000000000000000, 0.000000000000000000 ) ) ;
#18727 = CARTESIAN_POINT ( 'NONE',  ( 11.71864255904349683, 8.963810108927878773, -27.52448408183870754 ) ) ;
#18728 = DIRECTION ( 'NONE',  ( -1.000000000000000000, -1.722580411644950118E-15, 0.000000000000000000 ) ) ;
#18729 = FACE_OUTER_BOUND ( 'NONE', #413671, .T. ) ;
#18730 = ORIENTED_EDGE ( 'NONE', *, *, #270102, .T. ) ;
#18731 = EDGE_CURVE ( 'NONE', #270760, #416396, #602880, .T. ) ;
#18735 = EDGE_CURVE ( 'NONE', #711562, #62062, #11752, .T. ) ;
#18734 = VERTEX_POINT ( 'NONE', #169687 ) ;
#18733 =( NAMED_UNIT ( * ) PLANE_ANGLE_UNIT ( ) SI_UNIT ( $, .RADIAN. ) );
#18732 = CARTESIAN_POINT ( 'NONE',  ( 14.93750232961925128, 31.76846231508779184, 1.367908452462833546 ) ) ;
#18737 = CARTESIAN_POINT ( 'NONE',  ( -10.71620689210138266, 18.39566575072111831, -10.49585293211049830 ) ) ;
#18736 = CARTESIAN_POINT ( 'NONE',  ( 3.364223768320746544, 35.51335516287689131, 14.61786575772552332 ) ) ;
#18738 = AXIS2_PLACEMENT_3D ( 'NONE', #99904, #342769, #708451 ) ;
#18739 = CARTESIAN_POINT ( 'NONE',  ( 11.76722051890689436, 8.536111532354572873, -2.043609031997330572 ) ) ;
#18741 =( NAMED_UNIT ( * ) PLANE_ANGLE_UNIT ( ) SI_UNIT ( $, .RADIAN. ) );
#18740 = STYLED_ITEM ( 'NONE', ( #155929 ), #763062 ) ;
#18742 = CARTESIAN_POINT ( 'NONE',  ( -12.05856579376338011, 18.91299999999999315, 0.8295390344766585544 ) ) ;
#18743 = CARTESIAN_POINT ( 'NONE',  ( -13.59429334278901003, 25.89093397345248349, 6.033350466486586683 ) ) ;
#18744 = CARTESIAN_POINT ( 'NONE',  ( 5.307980518783986135, 34.65078150395571299, 27.86787979284273931 ) ) ;
#18745 = CARTESIAN_POINT ( 'NONE',  ( 1.720906238884547079, -14.22399999999998599, -4.649863030384341123 ) ) ;
#18747 = ORIENTED_EDGE ( 'NONE', *, *, #539592, .F. ) ;
#18746 = COLOUR_RGB ( '',0.2509803921568627416, 0.2509803921568627416, 0.2509803921568627416 ) ;
#18749 = ORIENTED_EDGE ( 'NONE', *, *, #257233, .F. ) ;
#18748 = ORIENTED_EDGE ( 'NONE', *, *, #595848, .T. ) ;
#18750 = CARTESIAN_POINT ( 'NONE',  ( 5.016135131547086345, 35.25488887973877894, 14.13642066483918924 ) ) ;
#18751 = CARTESIAN_POINT ( 'NONE',  ( -10.86224752597375875, 8.399998157762929907, -28.40999999999394632 ) ) ;
#18753 = VERTEX_POINT ( 'NONE', #352811 ) ;
#18752 = CARTESIAN_POINT ( 'NONE',  ( 26.34295362467142354, 9.310875057072291128, -4.064000000000001833 ) ) ;
#18754 = CARTESIAN_POINT ( 'NONE',  ( 0.2966606207415053431, -2.984382710648674664, 17.99565426330781293 ) ) ;
#18756 = VERTEX_POINT ( 'NONE', #117826 ) ;
#18755 = EDGE_CURVE ( 'NONE', #440919, #548748, #203149, .T. ) ;
#18758 = PRESENTATION_LAYER_ASSIGNMENT (  '', '', ( #133130 ) ) ;
#18757 = CARTESIAN_POINT ( 'NONE',  ( -11.03963842074678681, -8.680000000000005045, -2.115025773880710336 ) ) ;
#18761 = EDGE_CURVE ( 'NONE', #577631, #145464, #734092, .T. ) ;
#18760 = CARTESIAN_POINT ( 'NONE',  ( -10.79226234852045962, -9.813081724362403335, -27.22595666253495850 ) ) ;
#18759 = COLOUR_RGB ( '',1.000000000000000000, 1.000000000000000000, 1.000000000000000000 ) ;
#18762 = MECHANICAL_DESIGN_GEOMETRIC_PRESENTATION_REPRESENTATION (  '', ( #475837 ), #80687 ) ;
#18764 = VERTEX_POINT ( 'NONE', #316674 ) ;
#18763 = MECHANICAL_DESIGN_GEOMETRIC_PRESENTATION_REPRESENTATION (  '', ( #222222 ), #362014 ) ;
#18765 =( NAMED_UNIT ( * ) SI_UNIT ( $, .STERADIAN. ) SOLID_ANGLE_UNIT ( ) );
#18767 =( NAMED_UNIT ( * ) PLANE_ANGLE_UNIT ( ) SI_UNIT ( $, .RADIAN. ) );
#18766 = CARTESIAN_POINT ( 'NONE',  ( -11.17430657253230208, 8.507701171060070067, -28.41921870422079976 ) ) ;
#18768 = CARTESIAN_POINT ( 'NONE',  ( 9.426310171368154300, 14.44284784674114697, 2.182552678464956486 ) ) ;
#18769 = CARTESIAN_POINT ( 'NONE',  ( 13.63548606525855256, 27.29865459780004500, 6.251032466150052258 ) ) ;
#18772 = ORIENTED_EDGE ( 'NONE', *, *, #436261, .F. ) ;
#18771 = MECHANICAL_DESIGN_GEOMETRIC_PRESENTATION_REPRESENTATION (  '', ( #502535 ), #513883 ) ;
#18770 = LINE ( 'NONE', #683213, #56362 ) ;
#18773 = AXIS2_PLACEMENT_3D ( 'NONE', #621767, #136772, #677687 ) ;
#18774 = CARTESIAN_POINT ( 'NONE',  ( 10.41484685212509653, -10.53535938686229834, -27.72978443171023599 ) ) ;
#18776 = CARTESIAN_POINT ( 'NONE',  ( -109.2992606506249729, 7.975000000000008527, 152.3999999999999773 ) ) ;
#18775 = CARTESIAN_POINT ( 'NONE',  ( -11.88894188939532448, 17.75973425632910363, 9.146204718383520671 ) ) ;
#18777 = ORIENTED_EDGE ( 'NONE', *, *, #541048, .T. ) ;
#18778 = CARTESIAN_POINT ( 'NONE',  ( 10.34937293496949984, 8.503175810216109909, -2.049586744176480124 ) ) ;
#18779 = VERTEX_POINT ( 'NONE', #543168 ) ;
#18781 = ADVANCED_FACE ( 'NONE', ( #137494 ), #252526, .F. ) ;
#18780 = SURFACE_STYLE_FILL_AREA ( #138393 ) ;
#18782 = CARTESIAN_POINT ( 'NONE',  ( 10.70763990586539904, 7.960892727365619592, -27.47211869773430237 ) ) ;
#18783 = CARTESIAN_POINT ( 'NONE',  ( 9.731391011008314607, -10.42857440818140091, -28.03495700856050732 ) ) ;
#18785 = CARTESIAN_POINT ( 'NONE',  ( 12.01884048849526998, 8.511574669287011119, -28.47127175911173680 ) ) ;
#18784 = PRESENTATION_STYLE_ASSIGNMENT (( #691069 ) ) ;
#18786 = EDGE_CURVE ( 'NONE', #145000, #378899, #181429, .T. ) ;
#18787 = COLOUR_RGB ( '',0.7529411764705882248, 0.7529411764705882248, 0.7529411764705882248 ) ;
#18788 = CARTESIAN_POINT ( 'NONE',  ( -59.38927017644303419, -8.398800009146814460, 0.8129603132340255112 ) ) ;
#18789 = FILL_AREA_STYLE_COLOUR ( '', #583497 ) ;
#18790 = CARTESIAN_POINT ( 'NONE',  ( -12.92625626830299979, -7.840000000000000746, -2.923316150746189557 ) ) ;
#18792 = CARTESIAN_POINT ( 'NONE',  ( 27.02986014476580579, 7.073207462175459703, 7.438207368877375103 ) ) ;
#18791 = CARTESIAN_POINT ( 'NONE',  ( -4.544378710958387302, 0.02540000000000819727, -11.70995580949204218 ) ) ;
#18794 = ADVANCED_FACE ( 'NONE', ( #554907 ), #741940, .F. ) ;
#18793 = CARTESIAN_POINT ( 'NONE',  ( 10.10932426249101113, 7.752992018086717785, -2.478717360012847593 ) ) ;
#18795 = AXIS2_PLACEMENT_3D ( 'NONE', #480803, #723493, #663851 ) ;
#18796 = FILL_AREA_STYLE_COLOUR ( '', #706600 ) ;
#18798 = CARTESIAN_POINT ( 'NONE',  ( 10.07422777582034001, -8.283233173088198953, -1.982867788191210012 ) ) ;
#18797 = CARTESIAN_POINT ( 'NONE',  ( 11.28050541199035983, -8.714111952550041451, -3.144057861081380079 ) ) ;
#18801 = MECHANICAL_DESIGN_GEOMETRIC_PRESENTATION_REPRESENTATION (  '', ( #247873 ), #82511 ) ;
#18800 = FILL_AREA_STYLE_COLOUR ( '', #772380 ) ;
#18799 =( NAMED_UNIT ( * ) SI_UNIT ( $, .STERADIAN. ) SOLID_ANGLE_UNIT ( ) );
#18802 = CARTESIAN_POINT ( 'NONE',  ( -58.10127950000000396, 2.849722519999998038, 10.63530765999999872 ) ) ;
#18803 = MECHANICAL_DESIGN_GEOMETRIC_PRESENTATION_REPRESENTATION (  '', ( #641733 ), #285997 ) ;
#18804 = CARTESIAN_POINT ( 'NONE',  ( 11.72933606624259362, 7.652753877158319007, -27.84999949577132128 ) ) ;
#18806 = CARTESIAN_POINT ( 'NONE',  ( -6.743908560166268273, 19.04999999999999716, -11.08470990781744980 ) ) ;
#18805 = CONICAL_SURFACE ( 'NONE', #717358, 3.052700000019559212, 0.7853981633974396193 ) ;
#18807 = PRESENTATION_LAYER_ASSIGNMENT (  '', '', ( #400051 ) ) ;
#18808 = EDGE_CURVE ( 'NONE', #237329, #395481, #152071, .T. ) ;
#18811 = CARTESIAN_POINT ( 'NONE',  ( -11.96375626830300121, 8.120000000000000995, -3.084974226119260088 ) ) ;
#18810 = CARTESIAN_POINT ( 'NONE',  ( -2.602685024089454124, -13.23819985220347384, -0.02539999999999842037 ) ) ;
#18809 = CARTESIAN_POINT ( 'NONE',  ( 12.51501503327971498, 11.08798973185261616, 0.000000000000000000 ) ) ;
#18812 = DIRECTION ( 'NONE',  ( 0.000000000000000000, 0.000000000000000000, 1.000000000000000000 ) ) ;
#18813 = STYLED_ITEM ( 'NONE', ( #776387 ), #305112 ) ;
#18814 = B_SPLINE_CURVE_WITH_KNOTS ( 'NONE', 3,
 ( #302737, #481437, #676289, #600755, #310615, #67716 ),
 .UNSPECIFIED., .F., .F.,
 ( 4, 2, 4 ),
 ( 0.000000000000000000, 0.5000000000000000000, 1.000000000000000000 ),
 .UNSPECIFIED. ) ;
#18816 = AXIS2_PLACEMENT_3D ( 'NONE', #779578, #131117, #477182 ) ;
#18815 = CARTESIAN_POINT ( 'NONE',  ( 13.75421935584550681, 19.02413111219832231, -5.985103262422861725 ) ) ;
#18817 = ADVANCED_FACE ( 'NONE', ( #141419 ), #519657, .T. ) ;
#18818 = CARTESIAN_POINT ( 'NONE',  ( 13.15507261764612501, 9.904703402688982194, -26.06280827528402355 ) ) ;
#18820 = CARTESIAN_POINT ( 'NONE',  ( 11.19480626830280023, 7.978210570499514098, -28.34012958541078930 ) ) ;
#18819 = CARTESIAN_POINT ( 'NONE',  ( -12.37548139314187523, -8.740886159621075180, -2.133025425646331907 ) ) ;
#18821 = CARTESIAN_POINT ( 'NONE',  ( 11.87605626830278993, -8.959999999999986642, -2.923316150746200659 ) ) ;
#18822 = EDGE_LOOP ( 'NONE', ( #467974, #397619, #191846, #122496 ) ) ;
#18823 = CYLINDRICAL_SURFACE ( 'NONE', #668187, 5.999999999999998224 ) ;
#18824 = CARTESIAN_POINT ( 'NONE',  ( 14.41027891623240365, 24.72043652184730789, 4.164620774772011202 ) ) ;
#18825 = CARTESIAN_POINT ( 'NONE',  ( 8.285086203717058950, 3.065000000000199787, -27.57000560989824933 ) ) ;
#18826 = B_SPLINE_CURVE_WITH_KNOTS ( 'NONE', 3,
 ( #296066, #653957, #108978, #351845 ),
 .UNSPECIFIED., .F., .F.,
 ( 4, 4 ),
 ( 0.000000000000000000, 1.000000000000000000 ),
 .UNSPECIFIED. ) ;
#18827 = COLOUR_RGB ( '',0.2509803921568627416, 0.2509803921568627416, 0.2509803921568627416 ) ;
#18829 = CARTESIAN_POINT ( 'NONE',  ( -4.520322068801938542, 14.68063154798807268, 2.652346985428024162 ) ) ;
#18828 = CARTESIAN_POINT ( 'NONE',  ( -1.758972158488626869, 0.02540000000000000244, 11.76378263837154314 ) ) ;
#18831 = LINE ( 'NONE', #488390, #661411 ) ;
#18830 = SURFACE_STYLE_USAGE ( .BOTH. , #273512 ) ;
#18832 = LINE ( 'NONE', #571510, #748621 ) ;
#18833 = VERTEX_POINT ( 'NONE', #145306 ) ;
#18835 = CARTESIAN_POINT ( 'NONE',  ( -10.48111919096412947, 14.44036201405269715, 2.277482798907126682 ) ) ;
#18834 = CARTESIAN_POINT ( 'NONE',  ( 12.41786057970003121, -10.65584832393136772, -27.74039777258049000 ) ) ;
#18836 = CARTESIAN_POINT ( 'NONE',  ( -10.66980626830299528, 7.978210570499514098, -27.35987041458921709 ) ) ;
#18838 = ORIENTED_EDGE ( 'NONE', *, *, #465042, .T. ) ;
#18837 = CARTESIAN_POINT ( 'NONE',  ( 6.467498113777089053, 19.60780012936089989, 26.96199725616365583 ) ) ;
#18841 = ORIENTED_EDGE ( 'NONE', *, *, #733704, .T. ) ;
#18840 =( NAMED_UNIT ( * ) SI_UNIT ( $, .STERADIAN. ) SOLID_ANGLE_UNIT ( ) );
#18839 = CARTESIAN_POINT ( 'NONE',  ( 23.70000000000000639, 20.66212645696295169, 72.70000000000000284 ) ) ;
#18842 = ORIENTED_EDGE ( 'NONE', *, *, #170772, .F. ) ;
#18843 = AXIS2_PLACEMENT_3D ( 'NONE', #734539, #607232, #476156 ) ;
#18844 = CARTESIAN_POINT ( 'NONE',  ( 36.85645866032342610, 34.72251685028374624, -6.921754086716779497 ) ) ;
#18845 = COLOUR_RGB ( '',0.2509803921568627416, 0.2509803921568627416, 0.2509803921568627416 ) ;
#18846 = CARTESIAN_POINT ( 'NONE',  ( 11.39292446023755190, 31.36731097455880501, -9.757115194330067354 ) ) ;
#18847 = CARTESIAN_POINT ( 'NONE',  ( 6.840212597644353743, 35.94424926136686338, -13.20672633997643430 ) ) ;
#18848 = CARTESIAN_POINT ( 'NONE',  ( 2.539999999999833946, 51.08983655000000113, -0.5080000000001784199 ) ) ;
#18849 = CARTESIAN_POINT ( 'NONE',  ( -11.53369147078799983, 8.880466663634029700, -27.43652616373210051 ) ) ;
#18850 = CARTESIAN_POINT ( 'NONE',  ( -12.48895626830300110, -9.619999999999999218, -27.36502577388069923 ) ) ;
#18851 = EDGE_CURVE ( 'NONE', #277155, #224157, #381976, .T. ) ;
#18855 = CARTESIAN_POINT ( 'NONE',  ( -14.11030902924376207, 26.60226794526999328, -5.089123635351998409 ) ) ;
#18854 = CARTESIAN_POINT ( 'NONE',  ( 9.617641045569527591, 5.145000000000208296, -31.91878870006241442 ) ) ;
#18853 = CARTESIAN_POINT ( 'NONE',  ( -14.32347317239329243, 9.122174172614624155, -2.777975129301911039 ) ) ;
#18852 = CARTESIAN_POINT ( 'NONE',  ( -10.53759314446290496, 7.970185241168859847, -28.21988446997407252 ) ) ;
#18857 = EDGE_CURVE ( 'NONE', #185944, #350923, #642121, .T. ) ;
#18856 = CARTESIAN_POINT ( 'NONE',  ( 10.76612308183610089, -10.44645838251070025, -28.04121490970349839 ) ) ;
#18858 = ORIENTED_EDGE ( 'NONE', *, *, #48567, .F. ) ;
#18859 = VECTOR ( 'NONE', #276347, 1000.000000000000000 ) ;
#18860 = VECTOR ( 'NONE', #100774, 1000.000000000000000 ) ;
#18861 = COLOUR_RGB ( '',0.7960784313725489669, 0.8235294117647058432, 0.9372549019607843146 ) ;
#18863 = CARTESIAN_POINT ( 'NONE',  ( -59.46915672427730470, -8.345120757370287023, 0.8334643775342668315 ) ) ;
#18862 = CARTESIAN_POINT ( 'NONE',  ( 0.01041702336061361978, 0.3966134772644298034, -0.02539999999999935712 ) ) ;
#18865 = CARTESIAN_POINT ( 'NONE',  ( -11.65380767231383174, 8.446352794971430100, -28.47901873682362250 ) ) ;
#18864 = CARTESIAN_POINT ( 'NONE',  ( 10.61300606228371457, 34.14112631633536665, 26.71472625671754031 ) ) ;
#18866 = UNCERTAINTY_MEASURE_WITH_UNIT (LENGTH_MEASURE( 1.000000000000000082E-05 ), #6654, 'distance_accuracy_value', 'NONE');
#18868 = CARTESIAN_POINT ( 'NONE',  ( -2.456292357766123313, 18.92299999999999827, 0.3867274236773809992 ) ) ;
#18867 = CARTESIAN_POINT ( 'NONE',  ( -13.43660000000000387, 13.85041810318907984, 2.740838239864908488 ) ) ;
#18872 = ORIENTED_EDGE ( 'NONE', *, *, #11581, .T. ) ;
#18871 = ORIENTED_EDGE ( 'NONE', *, *, #435723, .T. ) ;
#18870 = CARTESIAN_POINT ( 'NONE',  ( 14.95217125370714584, 31.49336103896101235, 1.196902168021085178 ) ) ;
#18869 = CARTESIAN_POINT ( 'NONE',  ( 14.44864956431329794, 18.70884777480982919, -3.527449039937559316 ) ) ;
#18873 = CARTESIAN_POINT ( 'NONE',  ( 12.02210817176812974, 19.74999955320832612, 8.756429251654765267 ) ) ;
#18874 = CARTESIAN_POINT ( 'NONE',  ( -9.555250615319884844, 18.92300000000000182, -0.7868298672675075878 ) ) ;
#18875 = PRESENTATION_STYLE_ASSIGNMENT (( #515831 ) ) ;
#18876 = CARTESIAN_POINT ( 'NONE',  ( 5.185000000000000497, -10.70574718375136136, -32.98523538966179558 ) ) ;
#18877 = CARTESIAN_POINT ( 'NONE',  ( -11.27840416453815564, -8.792836615710484693, -2.999640940843123271 ) ) ;
#18878 = ORIENTED_EDGE ( 'NONE', *, *, #348148, .T. ) ;
#18879 = CARTESIAN_POINT ( 'NONE',  ( -2.150326621005397953, 22.18849144138626528, 45.24032822216274496 ) ) ;
#18880 = ORIENTED_EDGE ( 'NONE', *, *, #321540, .T. ) ;
#18881 = CARTESIAN_POINT ( 'NONE',  ( 14.93275598149742578, 29.66056550878001730, 1.418860214760966354 ) ) ;
#18882 = CARTESIAN_POINT ( 'NONE',  ( -14.89035017790611271, 13.57122867641268371, -1.810379990878997036 ) ) ;
#18884 = VERTEX_POINT ( 'NONE', #562751 ) ;
#18883 = STYLED_ITEM ( 'NONE', ( #490454 ), #720293 ) ;
#18885 = CARTESIAN_POINT ( 'NONE',  ( -11.41589444248843854, -10.49283558638182079, -27.64255693251844903 ) ) ;
#18887 = CARTESIAN_POINT ( 'NONE',  ( 9.568201268417602989, 34.37336324828644507, 27.16416035346692226 ) ) ;
#18886 = CARTESIAN_POINT ( 'NONE',  ( 9.189961179178819606, 4.742031494536518288, 26.96750686481234283 ) ) ;
#18888 = CARTESIAN_POINT ( 'NONE',  ( 12.69999999999998863, 11.75269999999999904, -66.05269999999998731 ) ) ;
#18889 = CARTESIAN_POINT ( 'NONE',  ( -11.46264508275500482, -9.340002746063927219, -27.84999999999998721 ) ) ;
#18890 = CARTESIAN_POINT ( 'NONE',  ( 10.08995239827860146, 9.039592886521390369, -27.47581384572318797 ) ) ;
#18891 = CARTESIAN_POINT ( 'NONE',  ( -10.19009361015603332, -13.86839999999998696, -8.980256121069135844 ) ) ;
#18895 = EDGE_CURVE ( 'NONE', #718207, #424052, #408301, .T. ) ;
#18894 = VERTEX_POINT ( 'NONE', #260796 ) ;
#18893 = ORIENTED_EDGE ( 'NONE', *, *, #551539, .T. ) ;
#18892 = CARTESIAN_POINT ( 'NONE',  ( -2.051724137931189684, 14.44994999999999941, -20.38879310344820084 ) ) ;
#18896 = CARTESIAN_POINT ( 'NONE',  ( -4.398322738042974578, 18.92299999999999827, 0.7538292318649193469 ) ) ;
#18898 = ORIENTED_EDGE ( 'NONE', *, *, #295782, .F. ) ;
#18897 = CARTESIAN_POINT ( 'NONE',  ( -12.51633578602323382, 18.92300000000000182, -0.6895191737393858711 ) ) ;
#18901 = CARTESIAN_POINT ( 'NONE',  ( -104.4082350095993235, 4.475000000000008527, 152.2999999999999829 ) ) ;
#18900 = CARTESIAN_POINT ( 'NONE',  ( -10.76597323919899907, -9.353191556305510801, -28.04133740195500124 ) ) ;
#18899 = FILL_AREA_STYLE_COLOUR ( '', #459438 ) ;
#18903 = EDGE_CURVE ( 'NONE', #149187, #436298, #447546, .T. ) ;
#18902 = CARTESIAN_POINT ( 'NONE',  ( 1.983815527211816532, 14.34840922676978359, -0.02540000000000023489 ) ) ;
#18904 = EDGE_LOOP ( 'NONE', ( #538642, #158171, #722196, #80620 ) ) ;
#18905 = CIRCLE ( 'NONE', #438145, 2.499999999999998668 ) ;
#18906 = CARTESIAN_POINT ( 'NONE',  ( -8.644722019623936049, 19.45421495709365800, 27.68573135865505819 ) ) ;
#18907 = CARTESIAN_POINT ( 'NONE',  ( -2.917422737431551116, 0.02540000000001296082, -12.92917381540565103 ) ) ;
#18908 = ORIENTED_EDGE ( 'NONE', *, *, #635296, .T. ) ;
#18909 = DIRECTION ( 'NONE',  ( 1.000000000000000000, -1.868061709237320149E-18, 3.146739902674830261E-16 ) ) ;
#18911 = EDGE_CURVE ( 'NONE', #392423, #32562, #446233, .T. ) ;
#18910 = CARTESIAN_POINT ( 'NONE',  ( 27.11717745702014426, -6.730698292958734896, -2.183009291357679960 ) ) ;
#18912 = CARTESIAN_POINT ( 'NONE',  ( 11.05918960163609910, 8.398902637812280858, -1.953368629643161158 ) ) ;
#18915 = DIRECTION ( 'NONE',  ( 0.000000000000000000, -0.7071067811865449082, -0.7071067811865501263 ) ) ;
#18914 = CARTESIAN_POINT ( 'NONE',  ( 15.62099999999999866, -8.259969190831277749E-17, -3.174999999999998490 ) ) ;
#18913 = CARTESIAN_POINT ( 'NONE',  ( 5.562645567107274758, 35.27200385382640491, 13.79359233104803550 ) ) ;
#18917 = CARTESIAN_POINT ( 'NONE',  ( -14.23094690272246865, 13.70934322901483959, -4.741326581483964020 ) ) ;
#18916 = CARTESIAN_POINT ( 'NONE',  ( -12.38542661736519612, -7.832671262989902239, -2.100523445308798642 ) ) ;
#18919 =( LENGTH_UNIT ( ) NAMED_UNIT ( * ) SI_UNIT ( .MILLI., .METRE. ) );
#18918 = CARTESIAN_POINT ( 'NONE',  ( 14.75502361160874187, 30.38764989261049010, 1.869601588398673409 ) ) ;
#18920 = ADVANCED_FACE ( 'NONE', ( #630358 ), #694058, .T. ) ;
#18921 = SURFACE_STYLE_USAGE ( .BOTH. , #78689 ) ;
#18922 = DIRECTION ( 'NONE',  ( 0.9248543939332014574, 0.000000000000000000, -0.3803213772882752530 ) ) ;
#18923 = CARTESIAN_POINT ( 'NONE',  ( 12.13289949245163513, -8.399999999999982592, -1.940816587939133475 ) ) ;
#18924 = CARTESIAN_POINT ( 'NONE',  ( 12.85550541199030050, 8.713188211183901188, -2.055409861166869856 ) ) ;
#18925 = CARTESIAN_POINT ( 'NONE',  ( 13.91442065337185596, 24.51005201587894078, -5.602580321460237656 ) ) ;
#18926 = PRESENTATION_LAYER_ASSIGNMENT (  '', '', ( #387644 ) ) ;
#18927 = ORIENTED_EDGE ( 'NONE', *, *, #343933, .T. ) ;
#18929 = STYLED_ITEM ( 'NONE', ( #569382 ), #433686 ) ;
#18928 = CARTESIAN_POINT ( 'NONE',  ( 13.15000000000000036, 6.799999999999999822, -29.64999999999999858 ) ) ;
#18930 = AXIS2_PLACEMENT_3D ( 'NONE', #444743, #583467, #699093 ) ;
#18931 = CARTESIAN_POINT ( 'NONE',  ( 5.681229264664146683, 35.05357860021322836, 13.88249390886145740 ) ) ;
#18933 = CARTESIAN_POINT ( 'NONE',  ( -13.43660000000000743, -14.23666839720521082, -1.332135441652091856 ) ) ;
#18932 = CARTESIAN_POINT ( 'NONE',  ( -13.43660000000000032, -13.47579558223880269, -1.557984115529569946 ) ) ;
#18934 = PRESENTATION_STYLE_ASSIGNMENT (( #134645 ) ) ;
#18935 = CARTESIAN_POINT ( 'NONE',  ( -4.659180469698660509, -10.01808299093173460, -35.37591240979045892 ) ) ;
#18938 = CARTESIAN_POINT ( 'NONE',  ( 13.59590950148451860, 24.79944039460790961, -6.029707611078948482 ) ) ;
#18937 = CARTESIAN_POINT ( 'NONE',  ( 10.57118817879880446, 7.922564493621838011, -28.40479168142903887 ) ) ;
#18936 = PRESENTATION_LAYER_ASSIGNMENT (  '', '', ( #337203 ) ) ;
#18939 = SURFACE_STYLE_FILL_AREA ( #26830 ) ;
#18940 = FILL_AREA_STYLE_COLOUR ( '', #331797 ) ;
#18941 = EDGE_CURVE ( 'NONE', #96433, #677993, #530527, .T. ) ;
#18942 = B_SPLINE_CURVE_WITH_KNOTS ( 'NONE', 3,
 ( #269830, #777420, #512103, #635478 ),
 .UNSPECIFIED., .F., .F.,
 ( 4, 4 ),
 ( 0.000000000000000000, 1.000000000000000000 ),
 .UNSPECIFIED. ) ;
#18945 = CARTESIAN_POINT ( 'NONE',  ( 0.000000000000000000, 0.2540000000000007807, 0.000000000000000000 ) ) ;
#18944 = CARTESIAN_POINT ( 'NONE',  ( -13.46200000000000507, -14.34981013672894434, -1.384598130179150566 ) ) ;
#18943 = SURFACE_SIDE_STYLE ('',( #377323 ) ) ;
#18946 = CIRCLE ( 'NONE', #718043, 0.2000000000000005107 ) ;
#18947 = EDGE_CURVE ( 'NONE', #539422, #712617, #163535, .T. ) ;
#18948 = PRESENTATION_LAYER_ASSIGNMENT (  '', '', ( #6407 ) ) ;
#18950 = ORIENTED_EDGE ( 'NONE', *, *, #420884, .T. ) ;
#18949 = EDGE_CURVE ( 'NONE', #424023, #192707, #49379, .T. ) ;
#18951 = CARTESIAN_POINT ( 'NONE',  ( -13.49999716282544071, 11.16100000000000136, -29.64999999999999858 ) ) ;
#18952 = CARTESIAN_POINT ( 'NONE',  ( -13.84721101382913488, 26.61008712178874802, -5.427787408367347410 ) ) ;
#18953 =( NAMED_UNIT ( * ) SI_UNIT ( $, .STERADIAN. ) SOLID_ANGLE_UNIT ( ) );
#18955 = CARTESIAN_POINT ( 'NONE',  ( -2.032000000000000028, -13.08100000000000307, -1.080506157171958288E-15 ) ) ;
#18954 = CARTESIAN_POINT ( 'NONE',  ( 12.22971150294572773, 7.932515656910500645, -2.175209846456286122 ) ) ;
#18956 = CARTESIAN_POINT ( 'NONE',  ( 1.472762003855359936, 1.472762003855400348, -146.6532499999999857 ) ) ;
#18957 = ORIENTED_EDGE ( 'NONE', *, *, #460245, .T. ) ;
#18959 = CARTESIAN_POINT ( 'NONE',  ( 10.79401351879180027, -10.42857440818139914, -28.03495700856050021 ) ) ;
#18958 = FILL_AREA_STYLE ('',( #623598 ) ) ;
#18960 =( LENGTH_UNIT ( ) NAMED_UNIT ( * ) SI_UNIT ( .MILLI., .METRE. ) );
#18961 = ORIENTED_EDGE ( 'NONE', *, *, #432519, .F. ) ;
#18962 = ADVANCED_FACE ( 'NONE', ( #45393 ), #769313, .F. ) ;
#18963 = B_SPLINE_CURVE_WITH_KNOTS ( 'NONE', 3,
 ( #194183, #3103, #134536, #377208, #317606, #14931, #507933, #90415, #86493, #695001, #98139, #146259 ),
 .UNSPECIFIED., .F., .F.,
 ( 4, 2, 2, 2, 2, 4 ),
 ( 0.000000000000000000, 0.1088867719261299855, 0.2177735438522599709, 0.2722169298153244710, 0.3266603157783889988, 0.4355470877045182210 ),
 .UNSPECIFIED. ) ;
#18964 = ORIENTED_EDGE ( 'NONE', *, *, #785029, .T. ) ;
#18965 =( NAMED_UNIT ( * ) SI_UNIT ( $, .STERADIAN. ) SOLID_ANGLE_UNIT ( ) );
#18967 = ORIENTED_EDGE ( 'NONE', *, *, #416603, .F. ) ;
#18966 = CARTESIAN_POINT ( 'NONE',  ( -12.08022293496970079, 8.120000000000000995, -2.115025773880680138 ) ) ;
#18968 = ORIENTED_EDGE ( 'NONE', *, *, #727297, .T. ) ;
#18969 = ORIENTED_EDGE ( 'NONE', *, *, #359056, .T. ) ;
#18971 = CARTESIAN_POINT ( 'NONE',  ( 10.85489817029574233, 7.800119726308611057, -2.410771684312615015 ) ) ;
#18970 = CARTESIAN_POINT ( 'NONE',  ( 14.18134737831703873, 31.38474353491877622, -4.482807131037454873 ) ) ;
#18973 = CARTESIAN_POINT ( 'NONE',  ( -9.980025637154060547, 31.83264572282795513, -11.19817356877637238 ) ) ;
#18972 = CARTESIAN_POINT ( 'NONE',  ( -17.01800000000000068, -17.78000000000000469, -10.66800000000000104 ) ) ;
#18975 = ORIENTED_EDGE ( 'NONE', *, *, #280497, .T. ) ;
#18974 = FACE_OUTER_BOUND ( 'NONE', #88432, .T. ) ;
#18977 =( GEOMETRIC_REPRESENTATION_CONTEXT ( 3 ) GLOBAL_UNCERTAINTY_ASSIGNED_CONTEXT ( ( #102463 ) ) GLOBAL_UNIT_ASSIGNED_CONTEXT ( ( #589523, #597374, #52659 ) ) REPRESENTATION_CONTEXT ( 'NONE', 'WORKASPACE' ) );
#18976 = CARTESIAN_POINT ( 'NONE',  ( 21.41266183596770389, 17.36172570563462614, 26.84625042072061163 ) ) ;
#18978 = FACE_OUTER_BOUND ( 'NONE', #205032, .T. ) ;
#18982 = ORIENTED_EDGE ( 'NONE', *, *, #597544, .F. ) ;
#18981 = STYLED_ITEM ( 'NONE', ( #309122 ), #12261 ) ;
#18980 = DIRECTION ( 'NONE',  ( 2.234830161448534783E-17, -8.673617379884029556E-16, 1.000000000000000000 ) ) ;
#18979 = MECHANICAL_DESIGN_GEOMETRIC_PRESENTATION_REPRESENTATION (  '', ( #362251 ), #362794 ) ;
#18983 = CARTESIAN_POINT ( 'NONE',  ( -12.15217647779618737, 8.967058416776547247, -27.85000000000002984 ) ) ;
#18985 = EDGE_CURVE ( 'NONE', #307330, #665630, #10588, .T. ) ;
#18984 = UNCERTAINTY_MEASURE_WITH_UNIT (LENGTH_MEASURE( 1.000000000000000082E-05 ), #424592, 'distance_accuracy_value', 'NONE');
#18987 = VERTEX_POINT ( 'NONE', #112931 ) ;
#18986 = PRESENTATION_STYLE_ASSIGNMENT (( #254078 ) ) ;
#18988 = ORIENTED_EDGE ( 'NONE', *, *, #411735, .F. ) ;
#18989 = UNCERTAINTY_MEASURE_WITH_UNIT (LENGTH_MEASURE( 1.000000000000000082E-05 ), #687664, 'distance_accuracy_value', 'NONE');
#18990 = CARTESIAN_POINT ( 'NONE',  ( 11.75360426826299864, -8.114641814145279852, -2.105745123743979708 ) ) ;
#18991 = CARTESIAN_POINT ( 'NONE',  ( 12.02943018545850862, 8.960000000000020393, -27.52668384925377865 ) ) ;
#18993 = CARTESIAN_POINT ( 'NONE',  ( -11.05786466982170069, -7.961314395355759466, -2.222481571362610264 ) ) ;
#18992 = CARTESIAN_POINT ( 'NONE',  ( 12.31395626830279966, -9.619999999999999218, -28.33497422611930361 ) ) ;
#18994 = AXIS2_PLACEMENT_3D ( 'NONE', #563235, #261296, #336659 ) ;
#18995 = CARTESIAN_POINT ( 'NONE',  ( 8.135000000000152554, 2.415000000000205205, -28.15000000000000213 ) ) ;
#18996 = DIRECTION ( 'NONE',  ( -0.01421508075802814866, 0.9998989606350447978, 0.000000000000000000 ) ) ;
#18997 = DIRECTION ( 'NONE',  ( 1.000000000000000000, -0.000000000000000000, -0.000000000000000000 ) ) ;
#18998 = DIRECTION ( 'NONE',  ( -0.000000000000000000, -0.000000000000000000, 1.000000000000000000 ) ) ;
#19000 = B_SPLINE_CURVE_WITH_KNOTS ( 'NONE', 3,
 ( #541647, #239661, #259306, #187750 ),
 .UNSPECIFIED., .F., .F.,
 ( 4, 4 ),
 ( 0.000000000000000000, 1.000000000000000000 ),
 .UNSPECIFIED. ) ;
#18999 = DIRECTION ( 'NONE',  ( 0.000000000000000000, 1.256420710046080011E-15, -1.000000000000000000 ) ) ;
#19002 = EDGE_CURVE ( 'NONE', #39231, #458757, #470883, .T. ) ;
#19001 = CARTESIAN_POINT ( 'NONE',  ( -10.72305767767520202, -7.975535327887910420, -2.234719639004807412 ) ) ;
#19004 = ORIENTED_EDGE ( 'NONE', *, *, #36746, .T. ) ;
#19003 = CYLINDRICAL_SURFACE ( 'NONE', #689344, 3.299999999999983391 ) ;
#19005 = DIRECTION ( 'NONE',  ( -1.000000000000000000, -5.551115123125790098E-17, 7.504830208090029327E-17 ) ) ;
#19006 = DIRECTION ( 'NONE',  ( 1.000000000000000000, -0.000000000000000000, -0.000000000000000000 ) ) ;
#19007 = DIRECTION ( 'NONE',  ( 0.000000000000000000, 0.000000000000000000, -1.000000000000000000 ) ) ;
#19008 = CARTESIAN_POINT ( 'NONE',  ( 1.940664390713591869, -14.22653999999998753, -4.332920745321285239 ) ) ;
#19009 = VECTOR ( 'NONE', #756219, 1000.000000000000227 ) ;
#19010 = DIRECTION ( 'NONE',  ( 1.000000000000000000, 0.000000000000000000, 0.000000000000000000 ) ) ;
#19013 = ORIENTED_EDGE ( 'NONE', *, *, #514058, .F. ) ;
#19012 = SURFACE_SIDE_STYLE ('',( #369526 ) ) ;
#19011 = UNCERTAINTY_MEASURE_WITH_UNIT (LENGTH_MEASURE( 1.000000000000000082E-05 ), #734306, 'distance_accuracy_value', 'NONE');
#19014 = CARTESIAN_POINT ( 'NONE',  ( 11.76805657253206405, -8.979318112510256356, -2.265530531795786562 ) ) ;
#19016 = CARTESIAN_POINT ( 'NONE',  ( 5.134061213918377220, 19.04745999999999739, -15.24017695342720202 ) ) ;
#19015 = CARTESIAN_POINT ( 'NONE',  ( 0.2705818433049128058, 34.84319877439293123, -14.87053864506771816 ) ) ;
#19017 = CARTESIAN_POINT ( 'NONE',  ( -6.053816270869408989, 1.199686548283588117, -138.6601934619451697 ) ) ;
#19018 = B_SPLINE_CURVE_WITH_KNOTS ( 'NONE', 3,
 ( #611008, #81856, #133860, #428310 ),
 .UNSPECIFIED., .F., .F.,
 ( 4, 4 ),
 ( 0.000000000000000000, 1.000000000000000000 ),
 .UNSPECIFIED. ) ;
#19020 = VERTEX_POINT ( 'NONE', #721451 ) ;
#19019 = DIRECTION ( 'NONE',  ( -0.000000000000000000, -1.000000000000000000, -0.000000000000000000 ) ) ;
#19021 = CARTESIAN_POINT ( 'NONE',  ( -13.15000000000005720, -11.39662196164105801, -25.84747092307408778 ) ) ;
#19022 = CARTESIAN_POINT ( 'NONE',  ( -5.227047480289350290, -9.777037745979759720, -35.59869601332020039 ) ) ;
#19025 = CARTESIAN_POINT ( 'NONE',  ( -14.19999999999999929, 6.899999999999998579, -2.403650459150642238 ) ) ;
#19024 = PRESENTATION_LAYER_ASSIGNMENT (  '', '', ( #590179 ) ) ;
#19023 = PRESENTATION_STYLE_ASSIGNMENT (( #508118 ) ) ;
#19026 = B_SPLINE_CURVE_WITH_KNOTS ( 'NONE', 3,
 ( #722227, #423966, #237150, #57944, #372180, #368245, #364352, #420076, #662584, #614527, #69679, #2010, #117688, #602738, #606643, #670364, #241054, #61846, #491205, #189140, #546921, #729993, #312621, #300797, #125544, #543029, #65755, #785793, #185208, #610570 ),
 .UNSPECIFIED., .F., .F.,
 ( 4, 1, 1, 2, 2, 2, 2, 2, 2, 1, 1, 2, 2, 1, 1, 2, 2, 4 ),
 ( 0.000000000000000000, 0.06249999999999754363, 0.09374999999999630851, 0.1093749999999901606, 0.1249999999999840128, 0.2499999999999800437, 0.3124999999999811817, 0.3749999999999823475, 0.4999999999999854561, 0.6249999999999885647, 0.6874999999999907851, 0.7187499999999911182, 0.7499999999999913403, 0.8124999999999920064, 0.8437499999999914513, 0.8593749999999915623, 0.8749999999999915623, 1.000000000000000000 ),
 .UNSPECIFIED. ) ;
#19027 = CARTESIAN_POINT ( 'NONE',  ( -13.43660000000000565, 13.92956688407856625, 1.352037569490552649 ) ) ;
#19030 = VERTEX_POINT ( 'NONE', #538378 ) ;
#19029 = DIRECTION ( 'NONE',  ( 1.000000000000000000, 0.000000000000000000, 0.000000000000000000 ) ) ;
#19028 = PLANE ( 'NONE',  #485370 ) ;
#19031 =( NAMED_UNIT ( * ) SI_UNIT ( $, .STERADIAN. ) SOLID_ANGLE_UNIT ( ) );
#19032 = ORIENTED_EDGE ( 'NONE', *, *, #333465, .F. ) ;
#19033 = STYLED_ITEM ( 'NONE', ( #660244 ), #624354 ) ;
#19035 = CARTESIAN_POINT ( 'NONE',  ( -12.58688866760023650, -15.65972970120266972, 6.433293796824271382 ) ) ;
#19034 = CARTESIAN_POINT ( 'NONE',  ( -13.02793269204512505, 24.99135107511713016, -7.174896055161607222 ) ) ;
#19036 = AXIS2_PLACEMENT_3D ( 'NONE', #70058, #313010, #261035 ) ;
#19038 = ORIENTED_EDGE ( 'NONE', *, *, #142340, .T. ) ;
#19037 = CARTESIAN_POINT ( 'NONE',  ( -11.46504685212540231, -9.264640613137620662, -27.72978443171023599 ) ) ;
#19039 = B_SPLINE_CURVE_WITH_KNOTS ( 'NONE', 3,
 ( #714987, #221974, #337516, #464419 ),
 .UNSPECIFIED., .F., .F.,
 ( 4, 4 ),
 ( 0.000000000000000000, 1.000000000000000000 ),
 .UNSPECIFIED. ) ;
#19041 = MECHANICAL_DESIGN_GEOMETRIC_PRESENTATION_REPRESENTATION (  '', ( #514697 ), #451238 ) ;
#19040 = CARTESIAN_POINT ( 'NONE',  ( 2.211028946258478012, 35.83112518659249446, -14.70773547901375800 ) ) ;
#19045 = DIRECTION ( 'NONE',  ( 0.05233595624294432036, 6.003074256748392030E-16, 0.9986295347545738332 ) ) ;
#19044 = CARTESIAN_POINT ( 'NONE',  ( -58.20127930000000305, -4.546445060000005256, -9.773831099999998884 ) ) ;
#19043 = DIRECTION ( 'NONE',  ( -0.000000000000000000, 1.000000000000000000, -0.000000000000000000 ) ) ;
#19042 = PRESENTATION_STYLE_ASSIGNMENT (( #11183 ) ) ;
#19046 = CARTESIAN_POINT ( 'NONE',  ( -58.20127949962748204, -2.416906120000002378, 7.542601733514000983 ) ) ;
#19047 = EDGE_CURVE ( 'NONE', #654882, #346350, #391841, .T. ) ;
#19049 = SURFACE_STYLE_USAGE ( .BOTH. , #444768 ) ;
#19048 = CARTESIAN_POINT ( 'NONE',  ( 12.78780785625663974, 19.38096785407780231, 7.594610093503001202 ) ) ;
#19051 = COLOUR_RGB ( '',0.4274509803921568429, 0.4588235294117646856, 0.4941176470588235503 ) ;
#19050 = CARTESIAN_POINT ( 'NONE',  ( 11.03739255904350003, 8.823821144882554535, -2.105815733702400827 ) ) ;
#19052 = DIRECTION ( 'NONE',  ( -0.02591989019384065632, -0.1397984407572234189, -0.9898406716508411085 ) ) ;
#19053 = CARTESIAN_POINT ( 'NONE',  ( 25.39999999999999147, 35.79999999999999716, 48.77719999999999345 ) ) ;
#19054 = CARTESIAN_POINT ( 'NONE',  ( 11.33130508741320419, 8.959999193612961932, -2.599049656468291669 ) ) ;
#19055 = B_SPLINE_SURFACE_WITH_KNOTS ( 'NONE', 1, 3, ( 
 ( #115889, #239238, #549013, #783996, #4125, #600919, #358669, #247049, #656883, #732098, #716507, #56117, #481597, #537364, #298963, #780053, #724286, #664649, #119759, #258876, #322523, #552915, #684254, #326393, #195200, #736063, #199077, #202992, #437790, #676441, #15916, #441671, #75709, #374276 ),
 ( #739985, #493295, #429956, #743873, #501161, #71765, #67866, #251002, #135540, #612694, #139441, #254952, #310773, #497238, #382072, #8042, #370366, #262767, #11994, #568607, #127607, #688227, #564700, #680391, #19828, #191258, #131614, #624492, #79586, #318608, #83557, #314739, #445566, #628418 ) ),
 .UNSPECIFIED., .F., .F., .F.,
 ( 2, 2 ),
 ( 4, 2, 2, 2, 2, 2, 2, 2, 2, 2, 2, 2, 2, 2, 2, 2, 4 ),
 ( 0.000000000000000000, 1.000000000000000000 ),
 ( 0.000000000000000000, 0.06250000000000000000, 0.09375000000000000000, 0.1093750000000000000, 0.1171875000000000000, 0.1250000000000000000, 0.1875000000000000000, 0.2500000000000000000, 0.3750000000000000000, 0.5000000000000000000, 0.6250000000000000000, 0.6875000000000000000, 0.7187500000000000000, 0.7343750000000000000, 0.7421875000000000000, 0.7500000000000000000, 1.000000000000000000 ),
 .UNSPECIFIED. ) ;
#19057 = EDGE_CURVE ( 'NONE', #741265, #207322, #598020, .T. ) ;
#19056 = CARTESIAN_POINT ( 'NONE',  ( 3.225512786795969866, 36.34189975279623752, -14.64910315514873140 ) ) ;
#19059 = CARTESIAN_POINT ( 'NONE',  ( 25.28442894816941688, 19.17052631578945565, 72.70000000000000284 ) ) ;
#19058 = PRESENTATION_STYLE_ASSIGNMENT (( #444777 ) ) ;
#19063 = FACE_OUTER_BOUND ( 'NONE', #173496, .T. ) ;
#19062 = STYLED_ITEM ( 'NONE', ( #312679 ), #211774 ) ;
#19061 =( LENGTH_UNIT ( ) NAMED_UNIT ( * ) SI_UNIT ( .MILLI., .METRE. ) );
#19060 =( LENGTH_UNIT ( ) NAMED_UNIT ( * ) SI_UNIT ( .MILLI., .METRE. ) );
#19064 = ORIENTED_EDGE ( 'NONE', *, *, #401915, .T. ) ;
#19065 = CARTESIAN_POINT ( 'NONE',  ( 1.861858065164891718, 14.83486329152936811, -0.02540000000000024530 ) ) ;
#19066 = DIRECTION ( 'NONE',  ( 0.000000000000000000, 0.000000000000000000, -1.000000000000000000 ) ) ;
#19067 = CARTESIAN_POINT ( 'NONE',  ( -59.40597338815204154, -4.409577333686837797, 0.8333109984970253903 ) ) ;
#19068 = CARTESIAN_POINT ( 'NONE',  ( 12.44390963310588738, -10.18344692580470401, -27.35905552325693080 ) ) ;
#19069 = LINE ( 'NONE', #758777, #702214 ) ;
#19070 = CARTESIAN_POINT ( 'NONE',  ( 7.685000000000147935, 4.365000000000207159, -28.85000000000002984 ) ) ;
#19071 = CARTESIAN_POINT ( 'NONE',  ( 27.73244933375867305, -3.399324794997175214, -6.944113571504377802 ) ) ;
#19072 = DIRECTION ( 'NONE',  ( 0.9993712946287314214, -0.03545441400013756017, -1.113897691158756489E-16 ) ) ;
#19073 = CARTESIAN_POINT ( 'NONE',  ( 25.73539857385839369, -10.87809387079769152, -2.058028767630629918 ) ) ;
#19074 = CARTESIAN_POINT ( 'NONE',  ( -13.20857864426630002, 6.805904096364030487, -26.02172384434529917 ) ) ;
#19076 = ADVANCED_FACE ( 'NONE', ( #653978 ), #411529, .T. ) ;
#19075 = MECHANICAL_DESIGN_GEOMETRIC_PRESENTATION_REPRESENTATION (  '', ( #374808 ), #463682 ) ;
#19078 = FILL_AREA_STYLE ('',( #440913 ) ) ;
#19077 = CARTESIAN_POINT ( 'NONE',  ( 9.789020934929689943, 7.861631254153400583, -2.789410322930700126 ) ) ;
#19079 = LINE ( 'NONE', #150385, #631244 ) ;
#19080 = EDGE_LOOP ( 'NONE', ( #657522, #773189, #725345, #118160 ) ) ;
#19082 = VERTEX_POINT ( 'NONE', #164815 ) ;
#19081 = CARTESIAN_POINT ( 'NONE',  ( -11.90502293496970054, -8.120000000000000995, -3.084974226119280072 ) ) ;
#19083 = CARTESIAN_POINT ( 'NONE',  ( -13.46200000000000330, 14.15103577924875466, 2.905773492102553313 ) ) ;
#19084 = CARTESIAN_POINT ( 'NONE',  ( 14.20612454411767267, 20.20408081637062381, 4.815187038403384356 ) ) ;
#19086 = CARTESIAN_POINT ( 'NONE',  ( -0.5121014294399984790, 15.09455597287999495, 1.355252715606880543E-17 ) ) ;
#19085 = CARTESIAN_POINT ( 'NONE',  ( -10.66960626830300463, -10.32178942950050704, -27.35987041458921709 ) ) ;
#19087 = CARTESIAN_POINT ( 'NONE',  ( 7.060000000000150600, 6.150000000000209965, -31.35000000000000142 ) ) ;
#19089 = CARTESIAN_POINT ( 'NONE',  ( -10.93210626830300036, 7.975535327887929071, -28.21528036099519809 ) ) ;
#19088 = SURFACE_STYLE_FILL_AREA ( #440928 ) ;
#19090 = EDGE_CURVE ( 'NONE', #463333, #229935, #415418, .T. ) ;
#19091 =( NAMED_UNIT ( * ) SI_UNIT ( $, .STERADIAN. ) SOLID_ANGLE_UNIT ( ) );
#19094 = VERTEX_POINT ( 'NONE', #550030 ) ;
#19093 = CARTESIAN_POINT ( 'NONE',  ( 1.942874215469232446, -0.2258871834214098429, -144.5601505583270239 ) ) ;
#19092 = CARTESIAN_POINT ( 'NONE',  ( -12.63201137420419684, 9.129031937734241708, -27.63383036276355753 ) ) ;
#19096 = ORIENTED_EDGE ( 'NONE', *, *, #700461, .F. ) ;
#19095 = EDGE_CURVE ( 'NONE', #176055, #378684, #132652, .T. ) ;
#19097 = VERTEX_POINT ( 'NONE', #303929 ) ;
#19099 = VERTEX_POINT ( 'NONE', #725313 ) ;
#19098 = COLOUR_RGB ( '',0.7921568627450980005, 0.8196078431372548767, 0.9333333333333333481 ) ;
#19100 = EDGE_LOOP ( 'NONE', ( #740840, #761957, #336213, #659004 ) ) ;
#19101 = CARTESIAN_POINT ( 'NONE',  ( -9.948180185458726399, 7.978210570499514098, -27.35987041458921709 ) ) ;
#19102 = AXIS2_PLACEMENT_3D ( 'NONE', #354913, #8183, #4258 ) ;
#19103 = LINE ( 'NONE', #474018, #644531 ) ;
#19104 = CARTESIAN_POINT ( 'NONE',  ( 11.12092647779589427, 7.865081879905873485, -2.788196314608102355 ) ) ;
#19106 = ORIENTED_EDGE ( 'NONE', *, *, #567950, .T. ) ;
#19105 = CARTESIAN_POINT ( 'NONE',  ( 0.2241379310343245279, 14.44994999999999941, -17.16465517241379857 ) ) ;
#19107 = PRESENTATION_LAYER_ASSIGNMENT (  '', '', ( #667050 ) ) ;
#19108 = CARTESIAN_POINT ( 'NONE',  ( 6.030014172668447969, 34.71446676370720041, 27.39975343300920230 ) ) ;
#19111 = CARTESIAN_POINT ( 'NONE',  ( 139.6999999999999886, 12.70000000000000107, 12.69999999999998863 ) ) ;
#19110 = DIRECTION ( 'NONE',  ( -1.131240564625439637E-16, -4.690997416412392070E-17, -1.000000000000000000 ) ) ;
#19109 = CARTESIAN_POINT ( 'NONE',  ( 45.90672043145249148, 46.74999994400000247, -11.53029999999978905 ) ) ;
#19113 = CARTESIAN_POINT ( 'NONE',  ( -12.72048100042000129, 30.78988702135578848, 7.949173740095369034 ) ) ;
#19112 = CARTESIAN_POINT ( 'NONE',  ( 11.12238328946192212, 8.751290213199993673, -27.22690738762140583 ) ) ;
#19114 = ORIENTED_EDGE ( 'NONE', *, *, #333900, .T. ) ;
#19115 = UNCERTAINTY_MEASURE_WITH_UNIT (LENGTH_MEASURE( 1.000000000000000082E-05 ), #200405, 'distance_accuracy_value', 'NONE');
#19116 = ORIENTED_EDGE ( 'NONE', *, *, #496732, .T. ) ;
#19118 = VERTEX_POINT ( 'NONE', #486491 ) ;
#19117 = CARTESIAN_POINT ( 'NONE',  ( 46.48199999999980747, 60.86883655000000459, -4.318000000000179028 ) ) ;
#19119 = CARTESIAN_POINT ( 'NONE',  ( 8.572281307488328395, 18.92300000000000892, -0.6648926837145014979 ) ) ;
#19120 = FACE_OUTER_BOUND ( 'NONE', #707920, .T. ) ;
#19121 = EDGE_CURVE ( 'NONE', #210994, #573752, #594841, .T. ) ;
#19122 =( NAMED_UNIT ( * ) PLANE_ANGLE_UNIT ( ) SI_UNIT ( $, .RADIAN. ) );
#19123 = CARTESIAN_POINT ( 'NONE',  ( -12.72768859568823174, -17.09686999126948237, 5.933283623893474079 ) ) ;
#19125 = CARTESIAN_POINT ( 'NONE',  ( -12.14744800315509998, 8.978761802197540831, -27.85000000000000142 ) ) ;
#19124 = CARTESIAN_POINT ( 'NONE',  ( 0.9734477676387708334, -2.350110802895338136, 152.4793750000000898 ) ) ;
#19126 = VERTEX_POINT ( 'NONE', #61060 ) ;
#19127 = EDGE_LOOP ( 'NONE', ( #486641, #267458, #606571, #717094 ) ) ;
#19128 = CARTESIAN_POINT ( 'NONE',  ( -114.2999999999999829, 12.69999999999999929, -86.34730000000001837 ) ) ;
#19129 = CARTESIAN_POINT ( 'NONE',  ( 11.89308745396112243, 19.21228541882974383, -8.930879098688995654 ) ) ;
#19130 = ORIENTED_EDGE ( 'NONE', *, *, #498331, .F. ) ;
#19131 = DIRECTION ( 'NONE',  ( -1.000000000000000000, 0.000000000000000000, 0.000000000000000000 ) ) ;
#19133 = B_SPLINE_SURFACE_WITH_KNOTS ( 'NONE', 1, 3, ( 
 ( #199467, #139844, #493690, #8437, #442074, #684647, #24133, #374668, #147669, #267074, #505462, #748204, #617033, #203403, #445968, #688604, #83960, #434262, #334625, #87893, #525015, #342422, #405944, #576874, #572944, #274930, #704224, #270992, #640592, #517214, #584715, #159381, #759963, #513280, #756013, #32044, #215140, #103449, #226926, #588581, #155530, #35982, #346398, #28150, #211195, #648441, #167171, #767775, #409932, #465410, #453740, #521118, #700320, #763848, #43828, #394205, #636664, #457663, #398138, #402057, #644497, #696408, #712041, #286682, #95660, #222949, #282751, #278821, #469292, #330712, #528951, #151550, #708101, #91816 ),
 ( #338502, #219058, #771680, #580764, #461507, #99567, #39898, #163270, #667990, #731548, #544571, #779525, #596437, #111352, #481057, #723747, #63364, #178925, #234761, #186771, #727644, #290595, #484938, #182824, #719873, #358116, #350279, #47774, #592517, #715973, #306309, #600349, #548485, #174989, #238691, #787316, #425511, #413847, #3577, #421602, #55576, #608224, #664095, #656326, #652372, #242603, #354242, #171095, #51715, #536801, #294516, #119214, #361996, #532852, #488850, #123152, #477132, #365885, #59480, #298414, #246514, #107400, #775614, #230830, #473241, #417740, #660213, #115320, #540664, #783431, #604278, #302341, #568047, #318056 ) ),
 .UNSPECIFIED., .F., .F., .F.,
 ( 2, 2 ),
 ( 4, 2, 2, 2, 2, 2, 2, 2, 2, 2, 2, 2, 2, 2, 2, 2, 2, 2, 2, 2, 2, 2, 2, 2, 2, 2, 2, 2, 2, 2, 2, 2, 2, 2, 2, 2, 4 ),
 ( 0.000000000000000000, 1.000000000000000000 ),
 ( 0.000000000000000000, 0.06250000000000000000, 0.09375000000000000000, 0.1093750000000000000, 0.1171875000000000000, 0.1250000000000000000, 0.1875000000000000000, 0.2187500000000000000, 0.2343750000000000000, 0.2500000000000000000, 0.3750000000000000000, 0.4375000000000000000, 0.4687500000000000000, 0.4843750000000000000, 0.4921875000000000000, 0.5000000000000000000, 0.5625000000000000000, 0.5937500000000000000, 0.6093750000000000000, 0.6171875000000000000, 0.6250000000000000000, 0.6875000000000000000, 0.7187500000000000000, 0.7343750000000000000, 0.7421875000000000000, 0.7500000000000000000, 0.8125000000000000000, 0.8437500000000000000, 0.8593750000000000000, 0.8671875000000000000, 0.8750000000000000000, 0.9062500000000000000, 0.9218750000000000000, 0.9296875000000000000, 0.9335937500000000000, 0.9375000000000000000, 1.000000000000000000 ),
 .UNSPECIFIED. ) ;
#19132 =( GEOMETRIC_REPRESENTATION_CONTEXT ( 3 ) GLOBAL_UNCERTAINTY_ASSIGNED_CONTEXT ( ( #627280 ) ) GLOBAL_UNIT_ASSIGNED_CONTEXT ( ( #333114, #762331, #766245 ) ) REPRESENTATION_CONTEXT ( 'NONE', 'WORKASPACE' ) );
#19134 = DIRECTION ( 'NONE',  ( -0.7071067811865477948, -0.000000000000000000, -0.7071067811865473507 ) ) ;
#19135 = CARTESIAN_POINT ( 'NONE',  ( -13.46200000000000507, 13.64010950438631298, 3.026694590444199751 ) ) ;
#19137 = ORIENTED_EDGE ( 'NONE', *, *, #503483, .T. ) ;
#19136 =( NAMED_UNIT ( * ) SI_UNIT ( $, .STERADIAN. ) SOLID_ANGLE_UNIT ( ) );
#19138 = SURFACE_STYLE_USAGE ( .BOTH. , #671783 ) ;
#19139 = CARTESIAN_POINT ( 'NONE',  ( -11.38022293496969972, 8.120000000000000995, -27.36502577388069923 ) ) ;
#19141 = CARTESIAN_POINT ( 'NONE',  ( -11.99579970585664412, 29.05331982876078811, 68.16580771132105099 ) ) ;
#19140 = CARTESIAN_POINT ( 'NONE',  ( 9.911272934969451498, 9.035562482830485465, -2.719137163604262497 ) ) ;
#19143 = CARTESIAN_POINT ( 'NONE',  ( 0.1872106238000013911, 14.13493787179999295, -0.02540000000000001978 ) ) ;
#19142 =( LENGTH_UNIT ( ) NAMED_UNIT ( * ) SI_UNIT ( .MILLI., .METRE. ) );
#19144 = STYLED_ITEM ( 'NONE', ( #490154 ), #583555 ) ;
#19145 =( NAMED_UNIT ( * ) PLANE_ANGLE_UNIT ( ) SI_UNIT ( $, .RADIAN. ) );
#19146 = DIRECTION ( 'NONE',  ( -7.916454399217159218E-17, 1.711537534969349944E-16, -1.000000000000000000 ) ) ;
#19149 = CARTESIAN_POINT ( 'NONE',  ( -12.36680767767520273, 7.840000000000014069, -27.52668384925382483 ) ) ;
#19148 = CARTESIAN_POINT ( 'NONE',  ( -10.32000626830300583, 7.978210570499477683, -2.109870414589173127 ) ) ;
#19147 = CARTESIAN_POINT ( 'NONE',  ( 3.225696987521248449, 35.14935728799650150, 14.64906325220121097 ) ) ;
#19150 = STYLED_ITEM ( 'NONE', ( #117606 ), #164095 ) ;
#19152 = ORIENTED_EDGE ( 'NONE', *, *, #296894, .F. ) ;
#19151 =( GEOMETRIC_REPRESENTATION_CONTEXT ( 3 ) GLOBAL_UNCERTAINTY_ASSIGNED_CONTEXT ( ( #448019 ) ) GLOBAL_UNIT_ASSIGNED_CONTEXT ( ( #113477, #590690, #229014 ) ) REPRESENTATION_CONTEXT ( 'NONE', 'WORKASPACE' ) );
#19153 = CARTESIAN_POINT ( 'NONE',  ( 10.17397293496950184, 8.295890263930690622, -28.40023736955570044 ) ) ;
#19154 = CARTESIAN_POINT ( 'NONE',  ( 12.40574422549328482, 18.30428874976011500, 8.203923844283027123 ) ) ;
#19156 = DIRECTION ( 'NONE',  ( 0.000000000000000000, -1.000000000000000000, 0.000000000000000000 ) ) ;
#19155 = CARTESIAN_POINT ( 'NONE',  ( 12.22645626830280285, 7.840000000000022062, -28.17331615074622420 ) ) ;
#19157 = CARTESIAN_POINT ( 'NONE',  ( 2.457616642432884024, 14.44989999999999064, -8.444159125919441067 ) ) ;
#19159 = CARTESIAN_POINT ( 'NONE',  ( -11.17318018545869762, 8.821789429500528357, -28.34012958541078930 ) ) ;
#19158 = CARTESIAN_POINT ( 'NONE',  ( -7.844349194716031981, 19.05000000000001137, -12.36202717060804979 ) ) ;
#19162 = VERTEX_POINT ( 'NONE', #729214 ) ;
#19161 = PLANE ( 'NONE',  #387253 ) ;
#19160 = B_SPLINE_CURVE_WITH_KNOTS ( 'NONE', 1,
 ( #772810, #577978 ),
 .UNSPECIFIED., .F., .F.,
 ( 2, 2 ),
 ( 0.000000000000000000, 1.000000000000000000 ),
 .UNSPECIFIED. ) ;
#19163 = CARTESIAN_POINT ( 'NONE',  ( -107.2568413977986665, 7.568894372320722930, 152.3999999999999488 ) ) ;
#19164 = EDGE_CURVE ( 'NONE', #723121, #765366, #128658, .T. ) ;
#19166 = DIRECTION ( 'NONE',  ( 1.000000000000000000, 0.000000000000000000, 0.000000000000000000 ) ) ;
#19165 = LINE ( 'NONE', #325723, #109959 ) ;
#19168 = CARTESIAN_POINT ( 'NONE',  ( -58.20127949962748204, 0.9864859369629976893, 4.450994226046000257 ) ) ;
#19167 = CARTESIAN_POINT ( 'NONE',  ( -12.28478960163639933, -8.400000000000000355, -3.160000000000000142 ) ) ;
#19170 = B_SPLINE_CURVE_WITH_KNOTS ( 'NONE', 3,
 ( #440792, #15034, #325500, #78708 ),
 .UNSPECIFIED., .F., .F.,
 ( 4, 4 ),
 ( 0.000000000000000000, 1.000000000000000000 ),
 .UNSPECIFIED. ) ;
#19169 = STYLED_ITEM ( 'NONE', ( #714577 ), #666768 ) ;
#19171 = EDGE_LOOP ( 'NONE', ( #336737, #338422, #752860, #443669 ) ) ;
#19172 = CARTESIAN_POINT ( 'NONE',  ( 9.920888420746521774, -9.264640613137613556, -27.97021556828982014 ) ) ;
#19174 = SURFACE_STYLE_USAGE ( .BOTH. , #381420 ) ;
#19173 = CARTESIAN_POINT ( 'NONE',  ( 13.35671438919911935, 10.14223164856891479, -26.07876914574229588 ) ) ;
#19175 = CARTESIAN_POINT ( 'NONE',  ( 9.210000000000148290, 0.6999494936613610552, -28.20999999999999730 ) ) ;
#19177 = VECTOR ( 'NONE', #578761, 1000.000000000000000 ) ;
#19176 = CARTESIAN_POINT ( 'NONE',  ( -14.48249054592243290, 24.90606070246254689, 3.392821237710434534 ) ) ;
#19180 = CARTESIAN_POINT ( 'NONE',  ( -13.32679021005374942, 23.61068738243662679, 6.603249731883251705 ) ) ;
#19179 = DIRECTION ( 'NONE',  ( 1.000000000000000000, 0.000000000000000000, 0.000000000000000000 ) ) ;
#19178 = SURFACE_STYLE_USAGE ( .BOTH. , #679731 ) ;
#19181 = CARTESIAN_POINT ( 'NONE',  ( -14.48010061868557941, 18.78640887835605611, 3.396034748883516308 ) ) ;
#19182 =( LENGTH_UNIT ( ) NAMED_UNIT ( * ) SI_UNIT ( .MILLI., .METRE. ) );
#19183 =( NAMED_UNIT ( * ) SI_UNIT ( $, .STERADIAN. ) SOLID_ANGLE_UNIT ( ) );
#19184 = CARTESIAN_POINT ( 'NONE',  ( -13.43280861112030067, -6.763457862109104823, 10.56999999999999851 ) ) ;
#19185 = FACE_OUTER_BOUND ( 'NONE', #537153, .T. ) ;
#19186 = CARTESIAN_POINT ( 'NONE',  ( 7.816296939012024936, -17.41949332169264153, -10.05441274191556467 ) ) ;
#19188 =( NAMED_UNIT ( * ) PLANE_ANGLE_UNIT ( ) SI_UNIT ( $, .RADIAN. ) );
#19187 = CARTESIAN_POINT ( 'NONE',  ( -2.426280741038487232, 4.284211899988847883, 25.62594242580909309 ) ) ;
#19189 = CARTESIAN_POINT ( 'NONE',  ( -10.59172175408010297, -10.32446467211210006, -28.21528036099519454 ) ) ;
#19191 = ADVANCED_FACE ( 'NONE', ( #601947 ), #617653, .T. ) ;
#19190 = CARTESIAN_POINT ( 'NONE',  ( 14.99909322328134920, 25.89244971590908051, -0.1649317413821848877 ) ) ;
#19193 = DIRECTION ( 'NONE',  ( -3.342508610651247698E-34, 1.000000000000000000, 3.254229924975366840E-34 ) ) ;
#19192 = CARTESIAN_POINT ( 'NONE',  ( 12.32390754540419486, 8.600453280931361633, -27.11107714905087107 ) ) ;
#19194 = SURFACE_STYLE_USAGE ( .BOTH. , #512219 ) ;
#19195 = DIRECTION ( 'NONE',  ( 0.000000000000000000, 0.05919090897451952799, -0.9982466810837740123 ) ) ;
#19196 = AXIS2_PLACEMENT_3D ( 'NONE', #651977, #230440, #286286 ) ;
#19197 = CARTESIAN_POINT ( 'NONE',  ( -12.01680767767520130, 7.840000000000014069, -27.52668384925382483 ) ) ;
#19200 = ORIENTED_EDGE ( 'NONE', *, *, #42608, .T. ) ;
#19199 = EDGE_CURVE ( 'NONE', #658767, #507880, #494319, .T. ) ;
#19198 = PRESENTATION_STYLE_ASSIGNMENT (( #687577 ) ) ;
#19202 = VERTEX_POINT ( 'NONE', #5167 ) ;
#19201 = B_SPLINE_CURVE_WITH_KNOTS ( 'NONE', 3,
 ( #40810, #593433, #466333, #112279, #470222, #235696, #44737, #705145, #96562, #478051 ),
 .UNSPECIFIED., .F., .F.,
 ( 4, 2, 2, 2, 4 ),
 ( 0.06173674380534598799, 0.2057904308858696241, 0.3498441179663932532, 0.4938978050469168823, 0.6379514921274405115 ),
 .UNSPECIFIED. ) ;
#19204 = ORIENTED_EDGE ( 'NONE', *, *, #272772, .T. ) ;
#19203 = AXIS2_PLACEMENT_3D ( 'NONE', #218287, #98766, #423744 ) ;
#19205 = CARTESIAN_POINT ( 'NONE',  ( 0.0004052920136057459465, 0.3969155897193639704, -0.02539999999999935712 ) ) ;
#19206 = CIRCLE ( 'NONE', #19767, 15.08759999999999124 ) ;
#19207 = B_SPLINE_CURVE_WITH_KNOTS ( 'NONE', 3,
 ( #214299, #405089, #94827, #703363, #766932, #699465, #206460, #763007, #449032, #572095, #707255, #635799, #150707, #508497, #393362, #516365, #42983, #222107, #401213, #631886, #337659, #210362, #691670, #102604, #146844, #270143, #162429, #27304, #579904, #512419, #277998, #452898, #389423, #87067 ),
 .UNSPECIFIED., .F., .F.,
 ( 4, 1, 2, 2, 1, 2, 2, 2, 2, 2, 2, 1, 1, 2, 2, 2, 2, 2, 4 ),
 ( 0.000000000000000000, 0.06249999999999801548, 0.09375000000000090206, 0.1250000000000038025, 0.1875000000000122680, 0.2187500000000131561, 0.2500000000000139888, 0.3125000000000123790, 0.3750000000000108247, 0.4375000000000093259, 0.5000000000000077716, 0.6250000000000037748, 0.6875000000000034417, 0.7187500000000016653, 0.7499999999999998890, 0.8125000000000000000, 0.8750000000000000000, 0.9375000000000000000, 1.000000000000000000 ),
 .UNSPECIFIED. ) ;
#19208 = CARTESIAN_POINT ( 'NONE',  ( -9.079295981028080138E-32, -20.32000000000000384, 3.130791717595889004E-32 ) ) ;
#19209 = CARTESIAN_POINT ( 'NONE',  ( 11.95458739077330002, -7.860526172584182625, -2.799397798968039641 ) ) ;
#19210 = CARTESIAN_POINT ( 'NONE',  ( -12.08062293496969986, 8.120000000000000995, -2.115025773880680138 ) ) ;
#19211 = ORIENTED_EDGE ( 'NONE', *, *, #88509, .F. ) ;
#19212 = ORIENTED_EDGE ( 'NONE', *, *, #434394, .F. ) ;
#19213 = CARTESIAN_POINT ( 'NONE',  ( 63.50000000002095391, -88.89999999998057945, 6.999999999999980460 ) ) ;
#19215 = ORIENTED_EDGE ( 'NONE', *, *, #343216, .F. ) ;
#19214 = DIRECTION ( 'NONE',  ( -1.000000000000000000, -0.000000000000000000, -0.000000000000000000 ) ) ;
#19218 = CARTESIAN_POINT ( 'NONE',  ( 6.338157806832972696, 0.3887483764892005755, -137.9556447676203277 ) ) ;
#19217 = DIRECTION ( 'NONE',  ( 0.9659258262888503754, -0.2588190451033340334, -8.509275273057975624E-17 ) ) ;
#19216 = CARTESIAN_POINT ( 'NONE',  ( 12.17713842074649833, 7.840000000000021174, -27.52668384925382838 ) ) ;
#19222 = FILL_AREA_STYLE_COLOUR ( '', #533335 ) ;
#19221 = CARTESIAN_POINT ( 'NONE',  ( -12.47401469692923115, 8.893421747709384206, -3.173501908646823022 ) ) ;
#19220 = CARTESIAN_POINT ( 'NONE',  ( 13.39899251463287655, 27.49669966625756956, 6.742959568846829121 ) ) ;
#19219 = DIRECTION ( 'NONE',  ( 0.9437080866255009859, 0.000000000000000000, -0.3307794540742154399 ) ) ;
#19224 = ORIENTED_EDGE ( 'NONE', *, *, #655883, .T. ) ;
#19223 = CARTESIAN_POINT ( 'NONE',  ( -12.14833452504943523, 8.002999367278642140, -2.105894992429858448 ) ) ;
#19225 =( NAMED_UNIT ( * ) SI_UNIT ( $, .STERADIAN. ) SOLID_ANGLE_UNIT ( ) );
#19226 = DIRECTION ( 'NONE',  ( 1.000000000000000000, 3.259387222699660009E-16, 1.230712578331597902E-16 ) ) ;
#19227 = FILL_AREA_STYLE_COLOUR ( '', #30299 ) ;
#19228 = CARTESIAN_POINT ( 'NONE',  ( -9.870000000000162643, -8.400000000000003908, -2.249212229175763689 ) ) ;
#19231 = EDGE_LOOP ( 'NONE', ( #193096, #634799, #394872, #655671, #270214, #534846 ) ) ;
#19230 = CARTESIAN_POINT ( 'NONE',  ( 1.931034482758459792, 14.44994999999999941, -20.38879310344820084 ) ) ;
#19229 = DIRECTION ( 'NONE',  ( 1.000000000000000000, 0.000000000000000000, 0.000000000000000000 ) ) ;
#19233 = CARTESIAN_POINT ( 'NONE',  ( -14.79368658011269311, 24.56639147500854747, -1.533956030662255721 ) ) ;
#19232 = FILL_AREA_STYLE ('',( #71172 ) ) ;
#19235 = ORIENTED_EDGE ( 'NONE', *, *, #486656, .T. ) ;
#19234 = FILL_AREA_STYLE_COLOUR ( '', #14721 ) ;
#19237 = ORIENTED_EDGE ( 'NONE', *, *, #210184, .T. ) ;
#19236 = B_SPLINE_CURVE_WITH_KNOTS ( 'NONE', 1,
 ( #78261, #70414 ),
 .UNSPECIFIED., .F., .F.,
 ( 2, 2 ),
 ( 0.000000000000000000, 1.000000000000000000 ),
 .UNSPECIFIED. ) ;
#19238 = VECTOR ( 'NONE', #608244, 1000.000000000000000 ) ;
#19239 = ORIENTED_EDGE ( 'NONE', *, *, #185602, .F. ) ;
#19240 = AXIS2_PLACEMENT_3D ( 'NONE', #461838, #779857, #223280 ) ;
#19241 = CARTESIAN_POINT ( 'NONE',  ( -1.567244251809583266, 4.138262483781939621E-14, -144.3712187499999402 ) ) ;
#19242 = ADVANCED_FACE ( 'NONE', ( #120789 ), #30585, .T. ) ;
#19244 = EDGE_CURVE ( 'NONE', #725247, #98179, #61813, .T. ) ;
#19243 = CARTESIAN_POINT ( 'NONE',  ( 8.431891577441122720, 34.56697230164080992, 27.86225042072061697 ) ) ;
#19245 = CARTESIAN_POINT ( 'NONE',  ( 11.26335626830279857, 8.680822618447249894, -3.084498356001769803 ) ) ;
#19246 = DIRECTION ( 'NONE',  ( -0.000000000000000000, -0.000000000000000000, -1.000000000000000000 ) ) ;
#19247 = CARTESIAN_POINT ( 'NONE',  ( 11.37000626830280581, -7.978210570499468801, -2.109870414589213539 ) ) ;
#19248 = VECTOR ( 'NONE', #756370, 1000.000000000000114 ) ;
#19249 = ORIENTED_EDGE ( 'NONE', *, *, #449126, .T. ) ;
#19250 = FACE_OUTER_BOUND ( 'NONE', #476001, .T. ) ;
#19252 = DIRECTION ( 'NONE',  ( -0.000000000000000000, -0.000000000000000000, -1.000000000000000000 ) ) ;
#19251 = FACE_OUTER_BOUND ( 'NONE', #212787, .T. ) ;
#19253 = CARTESIAN_POINT ( 'NONE',  ( 13.93621894919986737, 25.50178608861503093, -5.548134948214388018 ) ) ;
#19254 = CARTESIAN_POINT ( 'NONE',  ( -7.133044233042609150, 19.04999999999999716, -12.48669868764862301 ) ) ;
#19255 =( GEOMETRIC_REPRESENTATION_CONTEXT ( 3 ) GLOBAL_UNCERTAINTY_ASSIGNED_CONTEXT ( ( #709460 ) ) GLOBAL_UNIT_ASSIGNED_CONTEXT ( ( #37870, #765746, #384347 ) ) REPRESENTATION_CONTEXT ( 'NONE', 'WORKASPACE' ) );
#19256 = CARTESIAN_POINT ( 'NONE',  ( 7.250256148507943088, 3.628830689190179963E-15, -9.472886841838887406 ) ) ;
#19258 = VECTOR ( 'NONE', #380392, 1000.000000000000000 ) ;
#19257 = AXIS2_PLACEMENT_3D ( 'NONE', #398321, #271178, #525199 ) ;
#19259 = CARTESIAN_POINT ( 'NONE',  ( -14.37644015614100645, 27.26976068515615026, 3.811052568754080383 ) ) ;
#19260 = AXIS2_PLACEMENT_3D ( 'NONE', #752375, #688886, #20496 ) ;
#19261 = CARTESIAN_POINT ( 'NONE',  ( 7.510210809287538147, 35.44316550846964731, 12.83755672568314665 ) ) ;
#19262 = FILL_AREA_STYLE ('',( #206332 ) ) ;
#19263 = CARTESIAN_POINT ( 'NONE',  ( 13.40000000000000036, -10.08195057452040899, -28.54499999999999815 ) ) ;
#19264 = UNCERTAINTY_MEASURE_WITH_UNIT (LENGTH_MEASURE( 1.000000000000000082E-05 ), #365070, 'distance_accuracy_value', 'NONE');
#19265 = VERTEX_POINT ( 'NONE', #756650 ) ;
#19266 = CARTESIAN_POINT ( 'NONE',  ( -5.227047480289345849, -9.777037745979756167, -35.59869601331995170 ) ) ;
#19267 = CARTESIAN_POINT ( 'NONE',  ( 8.285086203717058950, 2.415000000000199876, -27.57000560989824933 ) ) ;
#19268 = CARTESIAN_POINT ( 'NONE',  ( -1.919320656460694568E-16, -1.567244251809542188, -145.7602812499999629 ) ) ;
#19269 = CARTESIAN_POINT ( 'NONE',  ( 8.285000000000149356, 1.450000000000209788, -31.35000000000000142 ) ) ;
#19270 = EDGE_CURVE ( 'NONE', #626027, #125979, #32676, .T. ) ;
#19271 = ORIENTED_EDGE ( 'NONE', *, *, #264620, .F. ) ;
#19272 =( NAMED_UNIT ( * ) PLANE_ANGLE_UNIT ( ) SI_UNIT ( $, .RADIAN. ) );
#19273 = SURFACE_STYLE_FILL_AREA ( #7489 ) ;
#19274 = CARTESIAN_POINT ( 'NONE',  ( -8.636329006461819446, 19.08122272174361456, 27.77118659938573586 ) ) ;
#19275 = COLOUR_RGB ( '',0.7921568627450980005, 0.8196078431372548767, 0.9333333333333333481 ) ;
#19277 = B_SPLINE_CURVE_WITH_KNOTS ( 'NONE', 3,
 ( #667404, #190106, #663507, #122564 ),
 .UNSPECIFIED., .F., .F.,
 ( 4, 4 ),
 ( 0.000000000000000000, 1.000000000000000000 ),
 .UNSPECIFIED. ) ;
#19276 = VECTOR ( 'NONE', #559762, 1000.000000000000000 ) ;
#19278 = CARTESIAN_POINT ( 'NONE',  ( 10.04572589237689684, 8.183934443676974979, -1.985867988721902844 ) ) ;
#19281 = CARTESIAN_POINT ( 'NONE',  ( 8.440551340805706459, 14.44999999999998863, -8.395367890324388682 ) ) ;
#19280 = CARTESIAN_POINT ( 'NONE',  ( 8.523834341073197152, -15.41959529048996558, -9.926101859663390314 ) ) ;
#19279 = CARTESIAN_POINT ( 'NONE',  ( -9.824372934969700211, -9.795890263930619568, -28.40023736955570044 ) ) ;
#19283 = VECTOR ( 'NONE', #495849, 1000.000000000000000 ) ;
#19282 = FILL_AREA_STYLE ('',( #619981 ) ) ;
#19284 = ORIENTED_EDGE ( 'NONE', *, *, #463418, .T. ) ;
#19286 =( LENGTH_UNIT ( ) NAMED_UNIT ( * ) SI_UNIT ( .MILLI., .METRE. ) );
#19285 = CARTESIAN_POINT ( 'NONE',  ( 11.92588780523639436, 29.33607859875517576, -9.097978582391990088 ) ) ;
#19287 = CARTESIAN_POINT ( 'NONE',  ( 14.32724529137537139, -8.221787435180935688, -1.875947342101485837 ) ) ;
#19288 = SURFACE_STYLE_USAGE ( .BOTH. , #86962 ) ;
#19291 = DIRECTION ( 'NONE',  ( 0.000000000000000000, 0.000000000000000000, 1.000000000000000000 ) ) ;
#19290 = CARTESIAN_POINT ( 'NONE',  ( -11.64272293496969723, 7.839999999999988312, -2.923316150746160691 ) ) ;
#19289 = CARTESIAN_POINT ( 'NONE',  ( -1.315128060534576981, -3.174999999999993161, 148.9868749999999977 ) ) ;
#19293 = DIRECTION ( 'NONE',  ( 1.000000000000000000, 3.122502256758252154E-17, 2.775557561562891351E-17 ) ) ;
#19292 =( NAMED_UNIT ( * ) PLANE_ANGLE_UNIT ( ) SI_UNIT ( $, .RADIAN. ) );
#19294 = EDGE_CURVE ( 'NONE', #456525, #646961, #28780, .T. ) ;
#19296 = CARTESIAN_POINT ( 'NONE',  ( -0.4368639240506386190, 19.04745999999999739, -12.70000000000000284 ) ) ;
#19295 = CARTESIAN_POINT ( 'NONE',  ( -5.381346072401337111, 36.31542492930613264, -13.86532521973612297 ) ) ;
#19297 = EDGE_CURVE ( 'NONE', #480737, #63143, #694612, .T. ) ;
#19298 = LINE ( 'NONE', #262227, #760673 ) ;
#19301 = COLOUR_RGB ( '',0.4274509803921568429, 0.4588235294117646856, 0.4941176470588235503 ) ;
#19300 = CARTESIAN_POINT ( 'NONE',  ( -11.18369147078800019, 8.880466663633997726, -2.186526163732070316 ) ) ;
#19299 = CARTESIAN_POINT ( 'NONE',  ( 27.75646641121324265, -3.197213282684044255, -2.748170548855008111 ) ) ;
#19304 = DIRECTION ( 'NONE',  ( -2.795361384520337835E-16, -7.556924922263715686E-16, 1.000000000000000000 ) ) ;
#19303 = CARTESIAN_POINT ( 'NONE',  ( -11.90542293496969961, 8.679999999999999716, -3.084974226119260088 ) ) ;
#19302 = AXIS2_PLACEMENT_3D ( 'NONE', #143274, #636182, #83477 ) ;
#19305 = CARTESIAN_POINT ( 'NONE',  ( 0.8178035832883842060, -1.974352502131086595, -146.2067656249999175 ) ) ;
#19307 = ORIENTED_EDGE ( 'NONE', *, *, #189676, .T. ) ;
#19306 = UNCERTAINTY_MEASURE_WITH_UNIT (LENGTH_MEASURE( 1.000000000000000082E-05 ), #552070, 'distance_accuracy_value', 'NONE');
#19308 = CARTESIAN_POINT ( 'NONE',  ( 11.41828133648809818, 7.820671967529792212, -2.266834381968801271 ) ) ;
#19310 = CARTESIAN_POINT ( 'NONE',  ( -2.088350464546437912, 35.40492994419355455, -14.72565521578668069 ) ) ;
#19309 = CARTESIAN_POINT ( 'NONE',  ( -11.69766878948112421, 18.05819430379745683, 9.389597695939857047 ) ) ;
#19311 = CARTESIAN_POINT ( 'NONE',  ( -9.853339601636369238, 8.186430042638178861, -28.46034515370059026 ) ) ;
#19314 = EDGE_CURVE ( 'NONE', #676319, #480105, #271632, .T. ) ;
#19313 = CARTESIAN_POINT ( 'NONE',  ( 9.999372934969461113, 8.504109736069361603, -27.29976263044429885 ) ) ;
#19312 = AXIS2_PLACEMENT_3D ( 'NONE', #353480, #536071, #464641 ) ;
#19315 = CARTESIAN_POINT ( 'NONE',  ( 11.73896482718411960, 8.110433662130349219, -27.34845639064809930 ) ) ;
#19316 = CARTESIAN_POINT ( 'NONE',  ( -10.78068760159659867, -7.967412611452430404, -2.227729495921650038 ) ) ;
#19317 = DIRECTION ( 'NONE',  ( 1.000000000000000000, 0.000000000000000000, -7.783195220056403565E-15 ) ) ;
#19318 = CARTESIAN_POINT ( 'NONE',  ( -91.66618386810097263, 88.19168547760752119, 0.2029541940692400070 ) ) ;
#19319 = CARTESIAN_POINT ( 'NONE',  ( -10.56180657253230493, 7.742722855780752589, -2.724362600207090424 ) ) ;
#19320 = CARTESIAN_POINT ( 'NONE',  ( 10.95634314446259694, 8.967058416776554353, -27.52260867042786785 ) ) ;
#19321 = EDGE_LOOP ( 'NONE', ( #173865, #420388, #637668, #552539 ) ) ;
#19322 = CARTESIAN_POINT ( 'NONE',  ( 13.67675462179402146, 18.76166812393003980, -6.160074518307744995 ) ) ;
#19324 = CARTESIAN_POINT ( 'NONE',  ( -14.86979744415620530, 15.28036937445453169, -1.972121349719615058 ) ) ;
#19323 = CARTESIAN_POINT ( 'NONE',  ( 9.275949804951919120, 14.71160633187091626, 1.469467711884050676 ) ) ;
#19325 = EDGE_CURVE ( 'NONE', #185228, #314145, #138063, .T. ) ;
#19326 = AXIS2_PLACEMENT_3D ( 'NONE', #340259, #280595, #522879 ) ;
#19328 = ORIENTED_EDGE ( 'NONE', *, *, #575817, .F. ) ;
#19327 = CARTESIAN_POINT ( 'NONE',  ( -0.6491738246508037546, -1.567244251809542410, -157.0216093749999118 ) ) ;
#19329 = FACE_OUTER_BOUND ( 'NONE', #730337, .T. ) ;
#19331 = VERTEX_POINT ( 'NONE', #637305 ) ;
#19330 =( GEOMETRIC_REPRESENTATION_CONTEXT ( 3 ) GLOBAL_UNCERTAINTY_ASSIGNED_CONTEXT ( ( #115676 ) ) GLOBAL_UNIT_ASSIGNED_CONTEXT ( ( #60867, #534285, #303741 ) ) REPRESENTATION_CONTEXT ( 'NONE', 'WORKASPACE' ) );
#19333 = VERTEX_POINT ( 'NONE', #76726 ) ;
#19332 = STYLED_ITEM ( 'NONE', ( #456655 ), #511840 ) ;
#19334 = CIRCLE ( 'NONE', #324605, 0.4004604314959952505 ) ;
#19335 =( LENGTH_UNIT ( ) NAMED_UNIT ( * ) SI_UNIT ( .MILLI., .METRE. ) );
#19338 = VERTEX_POINT ( 'NONE', #569641 ) ;
#19337 = CARTESIAN_POINT ( 'NONE',  ( -10.29575123348034182, 31.42270874208857734, -10.90859782640683306 ) ) ;
#19336 = CARTESIAN_POINT ( 'NONE',  ( 11.18902093492970096, -10.43868940788519950, -28.03849641579969898 ) ) ;
#19340 =( NAMED_UNIT ( * ) PLANE_ANGLE_UNIT ( ) SI_UNIT ( $, .RADIAN. ) );
#19339 = CARTESIAN_POINT ( 'NONE',  ( 13.54548520139057644, 18.92300000000000182, 0.3296469733726563045 ) ) ;
#19342 = SURFACE_STYLE_USAGE ( .BOTH. , #154636 ) ;
#19341 = CARTESIAN_POINT ( 'NONE',  ( 4.688636686339713755, 36.15919268472397619, 14.24839243124249322 ) ) ;
#19344 = VERTEX_POINT ( 'NONE', #748829 ) ;
#19343 = CARTESIAN_POINT ( 'NONE',  ( -10.70778974850300003, -7.961173839359038773, -2.222360613486500380 ) ) ;
#19345 = VERTEX_POINT ( 'NONE', #438807 ) ;
#19347 = EDGE_CURVE ( 'NONE', #508818, #500327, #228703, .T. ) ;
#19346 = FILL_AREA_STYLE_COLOUR ( '', #389758 ) ;
#19348 = CARTESIAN_POINT ( 'NONE',  ( -58.56395424888901147, -8.348241230975006033, 0.9527232495160004033 ) ) ;
#19349 = CARTESIAN_POINT ( 'NONE',  ( -11.71467647779620336, -9.899999999999957723, -27.19521734085559928 ) ) ;
#19351 = CARTESIAN_POINT ( 'NONE',  ( -4.799999999999999822, 81.79999999999999716, -21.14999999999999858 ) ) ;
#19350 = CARTESIAN_POINT ( 'NONE',  ( 14.61259636718046906, 14.51831190110449477, 2.770991749308108876 ) ) ;
#19354 = ORIENTED_EDGE ( 'NONE', *, *, #516304, .T. ) ;
#19353 = CARTESIAN_POINT ( 'NONE',  ( -10.75770626830300003, -9.475535327887870451, -27.48471963900479764 ) ) ;
#19352 = SURFACE_STYLE_USAGE ( .BOTH. , #508454 ) ;
#19356 = CARTESIAN_POINT ( 'NONE',  ( 7.816296939012021383, -17.06754059759464326, -10.05441274191556289 ) ) ;
#19355 = CARTESIAN_POINT ( 'NONE',  ( 13.18203419131702248, 19.36116076458206692, -6.887678052246128502 ) ) ;
#19357 = CARTESIAN_POINT ( 'NONE',  ( 12.21057629977261527, 8.116553074195246964, -28.34094447674310402 ) ) ;
#19358 = CARTESIAN_POINT ( 'NONE',  ( 11.94380508741319957, -8.399999999999979039, -3.246632301492391459 ) ) ;
#19360 = EDGE_CURVE ( 'NONE', #196859, #76426, #23657, .T. ) ;
#19359 = SURFACE_STYLE_USAGE ( .BOTH. , #198605 ) ;
#19361 = CARTESIAN_POINT ( 'NONE',  ( 5.798046215357754996, 1.185846126156020475E-15, -10.01047390389213021 ) ) ;
#19363 = CARTESIAN_POINT ( 'NONE',  ( -13.65354264318323452, 18.42953342213295898, 5.898043381255118511 ) ) ;
#19362 = CARTESIAN_POINT ( 'NONE',  ( 12.03098902006389537, -8.177549798230446143, -3.191955026078738822 ) ) ;
#19364 = STYLED_ITEM ( 'NONE', ( #194645 ), #337657 ) ;
#19365 = DIRECTION ( 'NONE',  ( 0.000000000000000000, 0.000000000000000000, -1.000000000000000000 ) ) ;
#19367 = CARTESIAN_POINT ( 'NONE',  ( 13.35232043599390117, 19.32540977017171713, -6.834879826952721338 ) ) ;
#19366 = CARTESIAN_POINT ( 'NONE',  ( -10.55328956882620872, 29.87156335043291477, -10.65965647105750769 ) ) ;
#19369 = ORIENTED_EDGE ( 'NONE', *, *, #352001, .T. ) ;
#19368 = B_SPLINE_CURVE_WITH_KNOTS ( 'NONE', 3,
 ( #486706, #550254, #685497, #498478, #188570, #5385, #9281, #132859, #431228, #244404, #375522 ),
 .UNSPECIFIED., .F., .F.,
 ( 4, 1, 1, 1, 2, 2, 4 ),
 ( 0.000000000000000000, 0.2500000000000018874, 0.3750000000000028311, 0.4375000000000046629, 0.4687500000000055511, 0.5000000000000064393, 1.000000000000000000 ),
 .UNSPECIFIED. ) ;
#19370 = DIRECTION ( 'NONE',  ( 2.493006689946550098E-16, 2.854487158890999996E-16, -1.000000000000000000 ) ) ;
#19372 = SURFACE_STYLE_FILL_AREA ( #560362 ) ;
#19371 = CARTESIAN_POINT ( 'NONE',  ( 0.03448275862053270385, 14.44994999999999941, -18.49224137931029688 ) ) ;
#19373 = CARTESIAN_POINT ( 'NONE',  ( 21.10309401720474298, -18.31128515563231218, -1.500784614958207586 ) ) ;
#19375 = DIRECTION ( 'NONE',  ( 1.000000000000000000, 0.000000000000000000, 0.000000000000000000 ) ) ;
#19374 = CARTESIAN_POINT ( 'NONE',  ( 25.50000000000000000, 85.00000000000000000, -32.00000000000000000 ) ) ;
#19376 = EDGE_CURVE ( 'NONE', #368199, #596254, #569814, .T. ) ;
#19378 = AXIS2_PLACEMENT_3D ( 'NONE', #443755, #694189, #212920 ) ;
#19377 = AXIS2_PLACEMENT_3D ( 'NONE', #148403, #390987, #242361 ) ;
#19380 = CARTESIAN_POINT ( 'NONE',  ( 7.360000000000129994, -4.799999999999799094, -27.19999999999999929 ) ) ;
#19379 = CARTESIAN_POINT ( 'NONE',  ( -13.44684800432063021, 27.50102486928883749, 6.646976249800928827 ) ) ;
#19382 = CARTESIAN_POINT ( 'NONE',  ( -14.08074715525810205, -6.220998408044022376, -5.835965681017487583 ) ) ;
#19381 = SURFACE_STYLE_FILL_AREA ( #676002 ) ;
#19384 = EDGE_CURVE ( 'NONE', #595156, #200837, #621558, .T. ) ;
#19383 = CARTESIAN_POINT ( 'NONE',  ( -86.34729999999996153, 89.95736296066984039, 2.850000002185002490 ) ) ;
#19386 = SURFACE_SIDE_STYLE ('',( #739551 ) ) ;
#19385 = LINE ( 'NONE', #270138, #93175 ) ;
#19387 =( GEOMETRIC_REPRESENTATION_CONTEXT ( 3 ) GLOBAL_UNCERTAINTY_ASSIGNED_CONTEXT ( ( #185389 ) ) GLOBAL_UNIT_ASSIGNED_CONTEXT ( ( #656813, #541154, #465887 ) ) REPRESENTATION_CONTEXT ( 'NONE', 'WORKASPACE' ) );
#19388 = LINE ( 'NONE', #333774, #463917 ) ;
#19389 = FACE_OUTER_BOUND ( 'NONE', #379370, .T. ) ;
#19390 = CARTESIAN_POINT ( 'NONE',  ( -91.45270000000000721, 87.84263703933019940, 2.250000000000053291 ) ) ;
#19391 = SURFACE_SIDE_STYLE ('',( #23306 ) ) ;
#19394 = CARTESIAN_POINT ( 'NONE',  ( 6.934914926737958396, 5.351111647464718679, -30.76773806605925188 ) ) ;
#19393 = CARTESIAN_POINT ( 'NONE',  ( 14.77774863449446130, 31.77539999999997278, 2.572575615156335704 ) ) ;
#19392 = B_SPLINE_CURVE_WITH_KNOTS ( 'NONE', 3,
 ( #3345, #425290, #667752, #298196, #787093, #122939, #659992, #775372, #170863, #174764, #115074 ),
 .UNSPECIFIED., .F., .F.,
 ( 4, 2, 1, 2, 2, 4 ),
 ( 0.000000000000000000, 0.2499999999999784617, 0.3749999999999676925, 0.4374999999999618638, 0.4999999999999560352, 1.000000000000000000 ),
 .UNSPECIFIED. ) ;
#19395 = AXIS2_PLACEMENT_3D ( 'NONE', #295363, #720748, #574789 ) ;
#19396 = UNCERTAINTY_MEASURE_WITH_UNIT (LENGTH_MEASURE( 1.000000000000000082E-05 ), #642405, 'distance_accuracy_value', 'NONE');
#19397 = B_SPLINE_CURVE_WITH_KNOTS ( 'NONE', 3,
 ( #266901, #397969, #580591, #501389 ),
 .UNSPECIFIED., .F., .F.,
 ( 4, 4 ),
 ( 0.000000000000000000, 1.000000000000000000 ),
 .UNSPECIFIED. ) ;
#19399 = EDGE_CURVE ( 'NONE', #593531, #632411, #561817, .T. ) ;
#19398 = CARTESIAN_POINT ( 'NONE',  ( -14.23059390618127296, 27.49346007746230569, -4.324029808140450903 ) ) ;
#19400 = CARTESIAN_POINT ( 'NONE',  ( -56.50000000000000711, -5.505239180000006449, -9.535355579999997389 ) ) ;
#19402 = CARTESIAN_POINT ( 'NONE',  ( -12.66355626830300096, 8.120000000000000995, -28.33497422611930361 ) ) ;
#19401 = CARTESIAN_POINT ( 'NONE',  ( -10.81563960163639848, 8.928574408181450650, -28.03495700856050021 ) ) ;
#19403 = CARTESIAN_POINT ( 'NONE',  ( 13.59986334003622588, 8.266539184663733053, -28.15262974007091046 ) ) ;
#19405 = CARTESIAN_POINT ( 'NONE',  ( 12.32086722739899365, 30.67210552853673278, -8.330807871092217098 ) ) ;
#19404 = CARTESIAN_POINT ( 'NONE',  ( 13.10061300870014378, 20.14354844647877485, -7.041311525553542339 ) ) ;
#19408 = CARTESIAN_POINT ( 'NONE',  ( -10.88055133376694705, 14.68129130524750003, 2.627151872180539804 ) ) ;
#19407 = CARTESIAN_POINT ( 'NONE',  ( 11.36288471209501516, -9.386711792717486347, -28.22217852552206807 ) ) ;
#19406 = B_SPLINE_CURVE_WITH_KNOTS ( 'NONE', 3,
 ( #344769, #288986, #54008, #296824 ),
 .UNSPECIFIED., .F., .F.,
 ( 4, 4 ),
 ( 0.000000000000000000, 1.000000000000000000 ),
 .UNSPECIFIED. ) ;
#19409 = SURFACE_STYLE_FILL_AREA ( #512435 ) ;
#19410 = CARTESIAN_POINT ( 'NONE',  ( 11.96355626830279917, 8.679999999999999716, -28.33497422611930361 ) ) ;
#19411 =( BOUNDED_CURVE ( )  B_SPLINE_CURVE ( 3, ( #741472, #129153, #13507, #558369 ),
 .UNSPECIFIED., .F., .F. ) 
 B_SPLINE_CURVE_WITH_KNOTS ( ( 4, 4 ),
 ( 4.712388980384688786, 5.319046253295685034 ),
 .UNSPECIFIED. ) 
 CURVE ( )  GEOMETRIC_REPRESENTATION_ITEM ( )  RATIONAL_B_SPLINE_CURVE ( ( 1.000000000000000000, 0.9695650127568529175, 0.9695650127568529175, 1.000000000000000000 ) ) 
 REPRESENTATION_ITEM ( '' )  );
#19413 = FILL_AREA_STYLE_COLOUR ( '', #613840 ) ;
#19412 = SURFACE_SIDE_STYLE ('',( #254523 ) ) ;
#19414 = ORIENTED_EDGE ( 'NONE', *, *, #155421, .F. ) ;
#19415 = CARTESIAN_POINT ( 'NONE',  ( -34.99999999999999289, -2.315378553237013842E-15, -34.92500000000001847 ) ) ;
#19416 = EDGE_CURVE ( 'NONE', #745299, #658320, #697042, .T. ) ;
#19418 = CARTESIAN_POINT ( 'NONE',  ( -0.1281449532058653862, 19.04999999999999716, -14.29443445359440901 ) ) ;
#19417 = SURFACE_STYLE_FILL_AREA ( #751311 ) ;
#19419 = CYLINDRICAL_SURFACE ( 'NONE', #432526, 14.87299999999999578 ) ;
#19420 = CARTESIAN_POINT ( 'NONE',  ( 2.405809382195251941E-16, 0.3968749999999968692, -13.20800000000001084 ) ) ;
#19422 = CARTESIAN_POINT ( 'NONE',  ( 23.02166452946287123, 15.83183185685873440, -2.177644961571081783 ) ) ;
#19421 = DIRECTION ( 'NONE',  ( 0.000000000000000000, 0.000000000000000000, 1.000000000000000000 ) ) ;
#19423 = STYLED_ITEM ( 'NONE', ( #639380 ), #720861 ) ;
#19424 = ORIENTED_EDGE ( 'NONE', *, *, #335260, .T. ) ;
#19425 = DIRECTION ( 'NONE',  ( 0.000000000000000000, -1.000000000000000000, 0.000000000000000000 ) ) ;
#19426 = LINE ( 'NONE', #83134, #202457 ) ;
#19427 = CARTESIAN_POINT ( 'NONE',  ( -13.49985476680277863, 19.27037280670107933, 6.538649261634321697 ) ) ;
#19429 = ORIENTED_EDGE ( 'NONE', *, *, #27888, .F. ) ;
#19428 = ORIENTED_EDGE ( 'NONE', *, *, #316042, .T. ) ;
#19430 = CARTESIAN_POINT ( 'NONE',  ( 8.458587784576916846, 60.86883655000000459, -38.68737096259385311 ) ) ;
#19432 = CARTESIAN_POINT ( 'NONE',  ( 11.31304885370459701, -7.849383761355990252, -2.462908912241977610 ) ) ;
#19431 = CARTESIAN_POINT ( 'NONE',  ( 10.23210626830280034, 8.824464672112110719, -28.21528036099519809 ) ) ;
#19433 = EDGE_CURVE ( 'NONE', #369499, #135613, #363748, .T. ) ;
#19434 = EDGE_LOOP ( 'NONE', ( #542228, #250811, #636505, #664645 ) ) ;
#19437 = EDGE_CURVE ( 'NONE', #601172, #733414, #764489, .T. ) ;
#19436 = CARTESIAN_POINT ( 'NONE',  ( 12.71032663535872764, 26.29082839537484517, -7.965417736418110906 ) ) ;
#19435 = COLOUR_RGB ( '',0.2509803921568627416, 0.2509803921568627416, 0.2509803921568627416 ) ;
#19438 = CARTESIAN_POINT ( 'NONE',  ( -11.29112308183640145, 7.853541617489250726, -2.408785090296460041 ) ) ;
#19439 = CARTESIAN_POINT ( 'NONE',  ( -12.12295673519301964, 8.915687103676077641, -28.39970718559469987 ) ) ;
#19441 = CARTESIAN_POINT ( 'NONE',  ( -1.918709006076744217, -2.285999999999998256, 2.529660204454339922 ) ) ;
#19440 = CARTESIAN_POINT ( 'NONE',  ( -2.276354430379751825, 19.04745999999999739, -11.67113924050632967 ) ) ;
#19445 = ORIENTED_EDGE ( 'NONE', *, *, #497959, .T. ) ;
#19444 = CARTESIAN_POINT ( 'NONE',  ( -12.14744800315509998, -9.321238197802438563, -27.85000000000000142 ) ) ;
#19443 = CARTESIAN_POINT ( 'NONE',  ( 10.12453133648810066, -8.507597747274619593, -3.168672092215150116 ) ) ;
#19442 = CARTESIAN_POINT ( 'NONE',  ( -58.10127950000001107, -10.34646648000000546, -3.765806539999998925 ) ) ;
#19446 =( NAMED_UNIT ( * ) PLANE_ANGLE_UNIT ( ) SI_UNIT ( $, .RADIAN. ) );
#19447 = CARTESIAN_POINT ( 'NONE',  ( -12.12345552267507998, 19.69440220173032330, -8.832996554552336121 ) ) ;
#19449 = CARTESIAN_POINT ( 'NONE',  ( -12.85000000000014708, -10.03196555880293950, -28.54500000000016158 ) ) ;
#19448 = TOROIDAL_SURFACE ( 'NONE', #464062, 0.2750000000000000222, 0.05000000000000000278 ) ;
#19450 = CARTESIAN_POINT ( 'NONE',  ( -104.7474453355427784, 7.390651490759056585, 152.3999999999999488 ) ) ;
#19451 = CARTESIAN_POINT ( 'NONE',  ( 26.13248970623077483, 9.886212417440548350, -6.276034683355590893 ) ) ;
#19452 = CARTESIAN_POINT ( 'NONE',  ( -10.55000364666059909, -8.555046013543320171, -3.138108477617964631 ) ) ;
#19453 = CARTESIAN_POINT ( 'NONE',  ( 32.26684476641819543, 60.86883655000000459, -65.63496479209237577 ) ) ;
#19456 = DIRECTION ( 'NONE',  ( 0.000000000000000000, 0.000000000000000000, 1.000000000000000000 ) ) ;
#19455 = CARTESIAN_POINT ( 'NONE',  ( -2.131923620074501091, 35.90706941740390334, -14.84772866971739269 ) ) ;
#19454 = CARTESIAN_POINT ( 'NONE',  ( 6.128128688690151371, 1.663904708228874485, -138.9617228755911071 ) ) ;
#19458 = ORIENTED_EDGE ( 'NONE', *, *, #436215, .F. ) ;
#19457 = EDGE_CURVE ( 'NONE', #181840, #122193, #167821, .T. ) ;
#19459 = CARTESIAN_POINT ( 'NONE',  ( -10.27028974850300713, -10.33606040292029604, -27.34328719605302638 ) ) ;
#19460 = CARTESIAN_POINT ( 'NONE',  ( -2.603308827997696790E-16, -2.125762979015803911, -155.7565703124999743 ) ) ;
#19461 = ORIENTED_EDGE ( 'NONE', *, *, #614487, .T. ) ;
#19462 = CARTESIAN_POINT ( 'NONE',  ( -2.032000000000000028, -11.45540000000000092, -9.462296638535013671E-16 ) ) ;
#19463 = ORIENTED_EDGE ( 'NONE', *, *, #315671, .F. ) ;
#19464 = CARTESIAN_POINT ( 'NONE',  ( 10.12445641516949912, 8.293333302762569303, -3.169036133483309925 ) ) ;
#19465 = CARTESIAN_POINT ( 'NONE',  ( -17.41999999999999815, 6.499999999999995559, 83.95837344600046492 ) ) ;
#19466 = SURFACE_SIDE_STYLE ('',( #429615 ) ) ;
#19469 = VERTEX_POINT ( 'NONE', #40529 ) ;
#19468 = UNCERTAINTY_MEASURE_WITH_UNIT (LENGTH_MEASURE( 1.000000000000000082E-05 ), #428851, 'distance_accuracy_value', 'NONE');
#19467 = FILL_AREA_STYLE ('',( #146925 ) ) ;
#19470 = CARTESIAN_POINT ( 'NONE',  ( 13.02297175407989194, 8.680822618447257000, -3.084498356001768915 ) ) ;
#19472 = EDGE_CURVE ( 'NONE', #740605, #694211, #469941, .T. ) ;
#19471 =( NAMED_UNIT ( * ) SI_UNIT ( $, .STERADIAN. ) SOLID_ANGLE_UNIT ( ) );
#19475 = B_SPLINE_CURVE_WITH_KNOTS ( 'NONE', 3,
 ( #758661, #635340, #102155, #341111 ),
 .UNSPECIFIED., .F., .F.,
 ( 4, 4 ),
 ( 23.00000000000000000, 24.00000000000000000 ),
 .UNSPECIFIED. ) ;
#19474 = CARTESIAN_POINT ( 'NONE',  ( -12.57957603142384961, -9.444554719945799093, -27.41406249975991472 ) ) ;
#19473 = DIRECTION ( 'NONE',  ( 0.000000000000000000, 1.000000000000000000, 0.000000000000000000 ) ) ;
#19476 = LINE ( 'NONE', #445205, #228501 ) ;
#19477 = COLOUR_RGB ( '',0.2470588235294117752, 0.2470588235294117752, 0.2470588235294117752 ) ;
#19478 = VERTEX_POINT ( 'NONE', #402692 ) ;
#19479 = CARTESIAN_POINT ( 'NONE',  ( 11.75629544484954003, 8.658028578804280784, -27.34097346885995705 ) ) ;
#19483 = ORIENTED_EDGE ( 'NONE', *, *, #767758, .T. ) ;
#19482 = CARTESIAN_POINT ( 'NONE',  ( 14.02182424173116360, 2.751946349728388697, -5.406555414442922647 ) ) ;
#19481 = B_SPLINE_SURFACE_WITH_KNOTS ( 'NONE', 1, 3, ( 
 ( #724305, #75732, #206927, #747843, #680414, #684279, #505095, #139464, #8068, #191278, #441694, #449486, #131633, #318627, #616668, #620559, #127629, #382090, #751748, #83578, #251027, #135563, #258897, #624510, #688251, #433907, #736083, #568628, #370388, #445585, #552938, #493319 ),
 ( #254969, #15936, #79606, #501186, #314762, #743896, #676464, #374299, #322542, #564724, #326416, #23768, #195219, #71791, #262789, #19848, #203014, #556902, #612713, #67887, #12014, #143366, #386001, #497261, #437813, #628441, #740006, #266703, #508971, #310797, #378233, #39513 ) ),
 .UNSPECIFIED., .F., .F., .F.,
 ( 2, 2 ),
 ( 4, 2, 2, 2, 2, 2, 2, 2, 2, 2, 2, 2, 2, 2, 2, 4 ),
 ( 0.000000000000000000, 1.000000000000000000 ),
 ( 0.000000000000000000, 0.06250000000000000000, 0.09375000000000000000, 0.1093750000000000000, 0.1250000000000000000, 0.1875000000000000000, 0.2500000000000000000, 0.3750000000000000000, 0.4375000000000000000, 0.5000000000000000000, 0.6250000000000000000, 0.6875000000000000000, 0.7187500000000000000, 0.7343750000000000000, 0.7500000000000000000, 1.000000000000000000 ),
 .UNSPECIFIED. ) ;
#19480 = LINE ( 'NONE', #699568, #644291 ) ;
#19484 = EDGE_LOOP ( 'NONE', ( #786977, #677329, #320574, #737240 ) ) ;
#19485 = CARTESIAN_POINT ( 'NONE',  ( -11.44572589237709614, 8.615023037364087699, -1.985502200729399203 ) ) ;
#19486 = VECTOR ( 'NONE', #212502, 1000.000000000000000 ) ;
#19487 = AXIS2_PLACEMENT_3D ( 'NONE', #605969, #61187, #613821 ) ;
#19490 = CARTESIAN_POINT ( 'NONE',  ( -11.78992714592246216, 29.68647901073832429, -9.273509088336258088 ) ) ;
#19489 = CARTESIAN_POINT ( 'NONE',  ( 11.60847434434169578, 8.960547874706813687, -2.922365341646711911 ) ) ;
#19488 = CARTESIAN_POINT ( 'NONE',  ( 1.221838288885746859, 19.04745999999999739, -12.32219247355114788 ) ) ;
#19491 = SURFACE_STYLE_FILL_AREA ( #743540 ) ;
#19492 = CARTESIAN_POINT ( 'NONE',  ( 13.15000000000000036, 8.400000000000005684, -26.95000000000000284 ) ) ;
#19493 = ORIENTED_EDGE ( 'NONE', *, *, #443517, .T. ) ;
#19494 = VECTOR ( 'NONE', #274937, 1000.000000000000000 ) ;
#19497 = CARTESIAN_POINT ( 'NONE',  ( 0.000000000000000000, 2.440753279390330695E-14, -152.3999999999999773 ) ) ;
#19496 = CARTESIAN_POINT ( 'NONE',  ( 25.55803066533813350, 11.28857428758935377, -1.558141624178324802 ) ) ;
#19495 = DIRECTION ( 'NONE',  ( -0.000000000000000000, -0.000000000000000000, 1.000000000000000000 ) ) ;
#19499 = VERTEX_POINT ( 'NONE', #645149 ) ;
#19498 = CARTESIAN_POINT ( 'NONE',  ( -13.94705197076141623, 20.09801617499574888, -5.165836849629439342 ) ) ;
#19502 = FACE_OUTER_BOUND ( 'NONE', #426282, .T. ) ;
#19501 = CARTESIAN_POINT ( 'NONE',  ( 11.24647147948604520, -9.575994754476681692, -28.31499520989600782 ) ) ;
#19500 = FACE_BOUND ( 'NONE', #480297, .T. ) ;
#19503 = PRESENTATION_STYLE_ASSIGNMENT (( #624161 ) ) ;
#19504 = CARTESIAN_POINT ( 'NONE',  ( -11.91598934935642085, 8.112939096236599923, -3.097204070184799818 ) ) ;
#19507 = ORIENTED_EDGE ( 'NONE', *, *, #578236, .T. ) ;
#19506 = ORIENTED_EDGE ( 'NONE', *, *, #585150, .F. ) ;
#19505 = CARTESIAN_POINT ( 'NONE',  ( 5.970585793580576173, 36.10563797547317932, 13.76052971441507644 ) ) ;
#19508 = CARTESIAN_POINT ( 'NONE',  ( 10.23891982007921619, 14.48037485160552862, 0.7494541806621440871 ) ) ;
#19509 = EDGE_LOOP ( 'NONE', ( #756185, #221678 ) ) ;
#19510 = CIRCLE ( 'NONE', #464112, 0.3000000000000016542 ) ;
#19511 = LINE ( 'NONE', #154815, #493 ) ;
#19513 = EDGE_CURVE ( 'NONE', #13525, #437853, #100202, .T. ) ;
#19512 = LINE ( 'NONE', #632021, #623962 ) ;
#19514 = CARTESIAN_POINT ( 'NONE',  ( 12.28478960163609912, -9.899999999999998579, -28.41000000000000369 ) ) ;
#19516 = CARTESIAN_POINT ( 'NONE',  ( 2.105369862022546279, -13.20048356529945011, -0.02539999999999895813 ) ) ;
#19515 = FILL_AREA_STYLE ('',( #632024 ) ) ;
#19518 = CARTESIAN_POINT ( 'NONE',  ( -13.85354367996407632, 29.36512936668573914, -5.411638394455631662 ) ) ;
#19517 = DIRECTION ( 'NONE',  ( -4.318301973697641152E-17, 2.993521775790952253E-19, 1.000000000000000000 ) ) ;
#19520 = ADVANCED_FACE ( 'NONE', ( #219691 ), #525653, .F. ) ;
#19519 = CARTESIAN_POINT ( 'NONE',  ( -11.72836361331025579, -9.725225735583835629, -27.30012267992474051 ) ) ;
#19521 = DIRECTION ( 'NONE',  ( 1.000000000000000000, 0.000000000000000000, 0.000000000000000000 ) ) ;
#19522 = CARTESIAN_POINT ( 'NONE',  ( -13.17496386076180137, 18.38688301976164396, 7.170816408895701599 ) ) ;
#19523 = CARTESIAN_POINT ( 'NONE',  ( -12.22097841608831104, 8.679998626968041364, -28.33497184795808366 ) ) ;
#19524 = CARTESIAN_POINT ( 'NONE',  ( -102.4314200039446945, 7.013497348398870734, 152.2999999999999829 ) ) ;
#19525 = CARTESIAN_POINT ( 'NONE',  ( -11.82931338723594550, -16.77424666084632321, 7.621921370999794831 ) ) ;
#19527 = CARTESIAN_POINT ( 'NONE',  ( 1.659347821379107746, 14.36252689066260579, -1.980867789912499779E-16 ) ) ;
#19526 = CARTESIAN_POINT ( 'NONE',  ( -107.0824221269785852, 7.968548671442832187, 152.3999999999999488 ) ) ;
#19528 = CARTESIAN_POINT ( 'NONE',  ( 12.08479614296361504, 19.03061265866696417, 8.669709494828662599 ) ) ;
#19529 = SURFACE_SIDE_STYLE ('',( #665316 ) ) ;
#19530 = CARTESIAN_POINT ( 'NONE',  ( -5.727324310835214760, -10.05263437283176842, -35.62057753906861279 ) ) ;
#19531 = DIRECTION ( 'NONE',  ( -0.000000000000000000, 1.000000000000000000, -0.000000000000000000 ) ) ;
#19534 =( GEOMETRIC_REPRESENTATION_CONTEXT ( 3 ) GLOBAL_UNCERTAINTY_ASSIGNED_CONTEXT ( ( #68489 ) ) GLOBAL_UNIT_ASSIGNED_CONTEXT ( ( #566950, #380447, #77976 ) ) REPRESENTATION_CONTEXT ( 'NONE', 'WORKASPACE' ) );
#19533 = VECTOR ( 'NONE', #41477, 1000.000000000000000 ) ;
#19532 = CARTESIAN_POINT ( 'NONE',  ( -5.570663303818568224, -9.372193945654737846, -33.85268805361264555 ) ) ;
#19536 = DIRECTION ( 'NONE',  ( 1.000000000000000000, 0.000000000000000000, 0.000000000000000000 ) ) ;
#19535 = CARTESIAN_POINT ( 'NONE',  ( -12.40000000000000036, -8.810707982418913176, -2.212581669846861221 ) ) ;
#19538 = CARTESIAN_POINT ( 'NONE',  ( 1.567244251809582822, -0.6491738246507632315, -151.9614531249999629 ) ) ;
#19537 = SURFACE_STYLE_FILL_AREA ( #87215 ) ;
#19539 =( LENGTH_UNIT ( ) NAMED_UNIT ( * ) SI_UNIT ( .MILLI., .METRE. ) );
#19540 = CARTESIAN_POINT ( 'NONE',  ( 0.4216367590252385611, 19.04745999999999739, -12.46950267523978084 ) ) ;
#19541 = CARTESIAN_POINT ( 'NONE',  ( 12.80515934650260412, -9.899999999999948841, -28.88923048454130083 ) ) ;
#19542 = CARTESIAN_POINT ( 'NONE',  ( 10.85362308183610658, 8.621866467607789630, -3.230620179846902307 ) ) ;
#19543 = CARTESIAN_POINT ( 'NONE',  ( 14.86896045276181511, 14.70522996553268591, 1.978407290950527253 ) ) ;
#19544 = CARTESIAN_POINT ( 'NONE',  ( 0.3937878975849417595, 19.05000000000000426, -12.08874982685929034 ) ) ;
#19545 = VECTOR ( 'NONE', #408032, 1000.000000000000000 ) ;
#19546 = AXIS2_PLACEMENT_3D ( 'NONE', #406591, #507049, #510949 ) ;
#19547 = CARTESIAN_POINT ( 'NONE',  ( -5.114181304771750369, -6.203669452384680483, -34.85478713368210180 ) ) ;
#19548 = CARTESIAN_POINT ( 'NONE',  ( -89.95736296066981197, 91.45270000000003563, 6.250000002185002401 ) ) ;
#19549 = CARTESIAN_POINT ( 'NONE',  ( -58.89869501312595901, 2.665806823222826250, -0.3963664402698833800 ) ) ;
#19552 = EDGE_CURVE ( 'NONE', #490404, #394031, #126078, .T. ) ;
#19551 = B_SPLINE_CURVE_WITH_KNOTS ( 'NONE', 3,
 ( #278813, #521109, #763839, #219049, #461498, #704215 ),
 .UNSPECIFIED., .F., .F.,
 ( 4, 1, 1, 4 ),
 ( 0.000000000000000000, 0.3634617853686988864, 0.6674213409511118300, 1.000000000000000000 ),
 .UNSPECIFIED. ) ;
#19550 = CARTESIAN_POINT ( 'NONE',  ( 10.09528974850279681, 7.964800137917364076, -3.107452087119722428 ) ) ;
#19554 = ORIENTED_EDGE ( 'NONE', *, *, #520375, .F. ) ;
#19553 = CARTESIAN_POINT ( 'NONE',  ( 14.40035640453405286, 4.689798830054930256, 3.805235389661569823 ) ) ;
#19555 = CARTESIAN_POINT ( 'NONE',  ( -11.39780922571049793, 8.118094945536059370, -2.111726122757969115 ) ) ;
#19556 = CARTESIAN_POINT ( 'NONE',  ( 8.840000000000131308, -4.284999999999799414, -27.27500000000000213 ) ) ;
#19557 = CARTESIAN_POINT ( 'NONE',  ( 10.32854816051740521, -8.620866680115165437, -1.968802103594350594 ) ) ;
#19559 = ORIENTED_EDGE ( 'NONE', *, *, #177915, .F. ) ;
#19558 = FILL_AREA_STYLE_COLOUR ( '', #618289 ) ;
#19560 = CARTESIAN_POINT ( 'NONE',  ( 11.08568018545850009, -10.32446467211200059, -27.48471963900479764 ) ) ;
#19562 = ORIENTED_EDGE ( 'NONE', *, *, #508417, .F. ) ;
#19561 = VECTOR ( 'NONE', #277120, 1000.000000000000000 ) ;
#19563 = CYLINDRICAL_SURFACE ( 'NONE', #156787, 2.552699999999990865 ) ;
#19565 = ORIENTED_EDGE ( 'NONE', *, *, #319495, .T. ) ;
#19564 = CARTESIAN_POINT ( 'NONE',  ( -13.51984263127532593, 31.50324306117219919, -6.198392811875740094 ) ) ;
#19567 = EDGE_CURVE ( 'NONE', #710543, #14125, #151629, .T. ) ;
#19566 = COLOUR_RGB ( '',0.7529411764705882248, 0.7529411764705882248, 0.7529411764705882248 ) ;
#19569 = ORIENTED_EDGE ( 'NONE', *, *, #80926, .T. ) ;
#19568 = ORIENTED_EDGE ( 'NONE', *, *, #211263, .F. ) ;
#19571 = EDGE_CURVE ( 'NONE', #495377, #172035, #231471, .T. ) ;
#19570 = CARTESIAN_POINT ( 'NONE',  ( -12.59281623348632451, 8.144716590921136756, -28.41332264917334172 ) ) ;
#19573 = CARTESIAN_POINT ( 'NONE',  ( -59.37673497711300996, -4.469862641220085031, -2.812744453616601970 ) ) ;
#19572 = CARTESIAN_POINT ( 'NONE',  ( -10.11563960163639919, 8.928574408181450650, -28.03495700856050021 ) ) ;
#19574 = CARTESIAN_POINT ( 'NONE',  ( 10.00691351879181212, -8.613569957361816520, -1.989654846299419022 ) ) ;
#19575 = PRESENTATION_LAYER_ASSIGNMENT (  '', '', ( #275441 ) ) ;
#19576 = DIRECTION ( 'NONE',  ( 9.106159978880877395E-17, -1.000000000000000000, 0.000000000000000000 ) ) ;
#19577 = PRESENTATION_LAYER_ASSIGNMENT (  '', '', ( #362834 ) ) ;
#19578 = CARTESIAN_POINT ( 'NONE',  ( -11.75958960163641009, -9.899999999999961275, -27.20336769850759495 ) ) ;
#19580 = MECHANICAL_DESIGN_GEOMETRIC_PRESENTATION_REPRESENTATION (  '', ( #223047 ), #235615 ) ;
#19579 = CARTESIAN_POINT ( 'NONE',  ( -11.47667200192965353, 8.910567508575564233, -28.12102505185760748 ) ) ;
#19581 = CARTESIAN_POINT ( 'NONE',  ( 12.45938960163609899, 8.400000000000027001, -27.20336769850759495 ) ) ;
#19582 = ORIENTED_EDGE ( 'NONE', *, *, #485378, .F. ) ;
#19583 = CARTESIAN_POINT ( 'NONE',  ( 0.000000000000000000, 19.04745999999999739, -15.41223148930855480 ) ) ;
#19584 = ORIENTED_EDGE ( 'NONE', *, *, #80224, .F. ) ;
#19585 = CARTESIAN_POINT ( 'NONE',  ( -12.97930767767519988, -10.18000000000000682, -28.33497422611931071 ) ) ;
#19587 = SURFACE_STYLE_FILL_AREA ( #572296 ) ;
#19586 = CARTESIAN_POINT ( 'NONE',  ( 12.43022293496949970, 8.679999999999999716, -27.36502577388069923 ) ) ;
#19589 = EDGE_CURVE ( 'NONE', #433284, #756994, #223593, .T. ) ;
#19588 = CARTESIAN_POINT ( 'NONE',  ( 10.04672680953744113, -7.922081006101587164, -2.044646494302245987 ) ) ;
#19590 = CIRCLE ( 'NONE', #578822, 3.500000000000003109 ) ;
#19591 = AXIS2_PLACEMENT_3D ( 'NONE', #251540, #136073, #378758 ) ;
#19593 = DIRECTION ( 'NONE',  ( 5.536293934372442818E-17, -0.9996573249755572599, -0.02617694830787311439 ) ) ;
#19592 = CARTESIAN_POINT ( 'NONE',  ( -58.40389874779000934, -4.396042580000004918, -2.665925032851998999 ) ) ;
#19594 = SURFACE_SIDE_STYLE ('',( #508708 ) ) ;
#19596 = AXIS2_PLACEMENT_3D ( 'NONE', #588214, #182457, #528587 ) ;
#19595 = CARTESIAN_POINT ( 'NONE',  ( 10.43667293496940296, -10.53535938686229834, -27.72978443171023599 ) ) ;
#19597 = ORIENTED_EDGE ( 'NONE', *, *, #363258, .F. ) ;
#19598 = UNCERTAINTY_MEASURE_WITH_UNIT (LENGTH_MEASURE( 1.000000000000000082E-05 ), #634479, 'distance_accuracy_value', 'NONE');
#19601 = CARTESIAN_POINT ( 'NONE',  ( -59.50127949962700313, 0.9740690967109972842, 4.111935079999998521 ) ) ;
#19600 = CARTESIAN_POINT ( 'NONE',  ( -14.00294095537521777, 25.65153928604287970, -5.012382266766389094 ) ) ;
#19599 = LINE ( 'NONE', #258637, #493488 ) ;
#19602 = DIRECTION ( 'NONE',  ( -0.000000000000000000, -0.000000000000000000, 1.000000000000000000 ) ) ;
#19603 = CARTESIAN_POINT ( 'NONE',  ( -12.86264101100860380, 8.960000000000018616, -27.85000000000002984 ) ) ;
#19604 = STYLED_ITEM ( 'NONE', ( #394320 ), #211913 ) ;
#19605 = CARTESIAN_POINT ( 'NONE',  ( 7.520369070677825896, 0.02540000000001597230, -11.41153288641902641 ) ) ;
#19606 = CARTESIAN_POINT ( 'NONE',  ( 2.031456407971870881, 35.79889181717139479, -14.86180296004552481 ) ) ;
#19607 = FILL_AREA_STYLE ('',( #620305 ) ) ;
#19608 = EDGE_CURVE ( 'NONE', #607046, #175983, #291257, .T. ) ;
#19609 = ORIENTED_EDGE ( 'NONE', *, *, #126862, .F. ) ;
#19611 = ORIENTED_EDGE ( 'NONE', *, *, #617041, .T. ) ;
#19610 = CARTESIAN_POINT ( 'NONE',  ( 16.96303679653645347, -13.08099999999999596, 5.969000000000009187 ) ) ;
#19612 = CARTESIAN_POINT ( 'NONE',  ( 11.57860332315570062, -8.685357622687181589, -3.094253900821309688 ) ) ;
#19613 = LINE ( 'NONE', #676225, #5453 ) ;
#19615 = EDGE_CURVE ( 'NONE', #172543, #610059, #770597, .T. ) ;
#19614 = CARTESIAN_POINT ( 'NONE',  ( -1.277672570573189642E-13, 19.04745999999999739, -15.57410441028783410 ) ) ;
#19616 = ADVANCED_FACE ( 'NONE', ( #529591 ), #772324, .T. ) ;
#19617 = CARTESIAN_POINT ( 'NONE',  ( 4.244775164266021861, 4.684819838457187302, 26.84060003734244759 ) ) ;
#19618 = ORIENTED_EDGE ( 'NONE', *, *, #17, .F. ) ;
#19622 = STYLED_ITEM ( 'NONE', ( #630822 ), #16878 ) ;
#19621 = CARTESIAN_POINT ( 'NONE',  ( 10.28485426826300753, -7.752482135711429301, -2.722516058852390231 ) ) ;
#19620 = VECTOR ( 'NONE', #675574, 1000.000000000000000 ) ;
#19619 = CARTESIAN_POINT ( 'NONE',  ( -10.12505508741340421, -7.871425591818569600, -2.784957008560510872 ) ) ;
#19625 = CARTESIAN_POINT ( 'NONE',  ( -11.16055767767520024, 8.821789429500526580, -28.34012958541080351 ) ) ;
#19624 = DIRECTION ( 'NONE',  ( 1.000000000000000000, 0.000000000000000000, 0.000000000000000000 ) ) ;
#19623 = CARTESIAN_POINT ( 'NONE',  ( -18.69440000000000168, -18.92299999999999827, 1.879600000000002158 ) ) ;
#19626 = ORIENTED_EDGE ( 'NONE', *, *, #786780, .F. ) ;
#19628 = CARTESIAN_POINT ( 'NONE',  ( -13.88992043613047045, 29.36274086313948573, -5.317746252867089574 ) ) ;
#19627 = CARTESIAN_POINT ( 'NONE',  ( -13.59294619010972482, 20.77035088331546220, -6.036471992055896685 ) ) ;
#19629 = CARTESIAN_POINT ( 'NONE',  ( -11.28427898182273914, -10.18377397602129975, -28.34151094433469709 ) ) ;
#19630 = EDGE_CURVE ( 'NONE', #482615, #304206, #742486, .T. ) ;
#19631 = DIRECTION ( 'NONE',  ( 8.659560562354964906E-17, -0.7071067811865449082, 0.7071067811865501263 ) ) ;
#19632 = CARTESIAN_POINT ( 'NONE',  ( 12.21447589237690323, -10.46381010892780061, -27.84999999999999076 ) ) ;
#19633 = FACE_OUTER_BOUND ( 'NONE', #504052, .T. ) ;
#19634 = CARTESIAN_POINT ( 'NONE',  ( -12.17515470811499334, -9.493309874087710654, -27.45186088026140325 ) ) ;
#19635 = CARTESIAN_POINT ( 'NONE',  ( 139.6999999999999886, 12.70000000000000107, -136.1999999999999886 ) ) ;
#19636 = DIRECTION ( 'NONE',  ( 0.000000000000000000, 0.000000000000000000, -1.000000000000000000 ) ) ;
#19638 =( NAMED_UNIT ( * ) SI_UNIT ( $, .STERADIAN. ) SOLID_ANGLE_UNIT ( ) );
#19637 = CARTESIAN_POINT ( 'NONE',  ( 11.35822589237690927, -7.867829295262041001, -2.413784587243812396 ) ) ;
#19639 = DIRECTION ( 'NONE',  ( -0.8949343616013538671, 2.719702128630008743E-16, 0.4461978131111548063 ) ) ;
#19640 = UNCERTAINTY_MEASURE_WITH_UNIT (LENGTH_MEASURE( 1.000000000000000082E-05 ), #710841, 'distance_accuracy_value', 'NONE');
#19641 = CARTESIAN_POINT ( 'NONE',  ( 139.6999999999999886, 0.9473000000000015852, -111.7473000000000241 ) ) ;
#19643 = DIRECTION ( 'NONE',  ( 1.000000000000000000, -0.000000000000000000, -0.000000000000000000 ) ) ;
#19642 = CARTESIAN_POINT ( 'NONE',  ( -13.08894795897867880, 25.49862171228987506, -7.326625508810117537 ) ) ;
#19644 = CARTESIAN_POINT ( 'NONE',  ( -13.52644624100400250, 30.56746823575947047, 6.483459885680530554 ) ) ;
#19645 = CARTESIAN_POINT ( 'NONE',  ( -11.64926881404175418, 18.91300000000000026, 0.2795959180070230476 ) ) ;
#19646 = FACE_OUTER_BOUND ( 'NONE', #635982, .T. ) ;
#19648 = CARTESIAN_POINT ( 'NONE',  ( 11.69527093492970060, 8.970716371709428927, -27.85000000000000142 ) ) ;
#19647 = DIRECTION ( 'NONE',  ( 3.912680262996150675E-16, 1.241817466282959786E-15, -1.000000000000000000 ) ) ;
#19650 = CARTESIAN_POINT ( 'NONE',  ( 11.84823623794500769, 0.1123797565124308728, 9.358702638877355540 ) ) ;
#19649 = AXIS2_PLACEMENT_3D ( 'NONE', #263386, #215373, #143980 ) ;
#19651 = CARTESIAN_POINT ( 'NONE',  ( 12.06766822250246030, 20.60937012493703335, 8.909220108466360699 ) ) ;
#19652 = VECTOR ( 'NONE', #194402, 1000.000000000000000 ) ;
#19656 = CARTESIAN_POINT ( 'NONE',  ( -11.75195969826735265, 9.089676480348650500, -2.896982271880811588 ) ) ;
#19655 = CARTESIAN_POINT ( 'NONE',  ( -10.02305767767519740, -7.975535327887910420, -2.234719639004807412 ) ) ;
#19654 = DIRECTION ( 'NONE',  ( 0.7071067811865671127, 0.000000000000000000, 0.7071067811865279218 ) ) ;
#19653 = FILL_AREA_STYLE_COLOUR ( '', #565094 ) ;
#19657 = CARTESIAN_POINT ( 'NONE',  ( -10.64103960163640039, 7.871425591818590028, -27.66504299143949552 ) ) ;
#19658 = EDGE_CURVE ( 'NONE', #645274, #645532, #628322, .T. ) ;
#19659 = EDGE_CURVE ( 'NONE', #32935, #632957, #467709, .T. ) ;
#19660 = CYLINDRICAL_SURFACE ( 'NONE', #742135, 0.6344959478534967223 ) ;
#19661 = CARTESIAN_POINT ( 'NONE',  ( -58.58924723622700981, 1.283093960465997663, 7.481935080000001292 ) ) ;
#19663 = DIRECTION ( 'NONE',  ( -1.000000000000000000, -0.000000000000000000, -0.000000000000000000 ) ) ;
#19662 = FACE_OUTER_BOUND ( 'NONE', #299909, .T. ) ;
#19664 = DIRECTION ( 'NONE',  ( 1.000000000000000000, 0.000000000000000000, -0.000000000000000000 ) ) ;
#19665 = LINE ( 'NONE', #370187, #32440 ) ;
#19666 = CARTESIAN_POINT ( 'NONE',  ( 12.12050123532533341, 18.65419643111558301, -8.837049836628107613 ) ) ;
#19667 = EDGE_CURVE ( 'NONE', #266337, #237711, #724375, .T. ) ;
#19668 =( BOUNDED_SURFACE ( )  B_SPLINE_SURFACE ( 3, 2, ( 
 ( #74072, #89780, #332587, #18173, #451714, #133891, #376558, #742249, #574820, #30017, #757891, #205292, #436137, #559161, #201333, #316977, #272874, #515155, #14289, #197447, #682635, #380442, #622814, #503433, #268958, #443919, #81885, #324766, #566944, #507304, #750067, #447834, #690476, #145617, #388227, #630675, #85847, #511215, #698272, #220933, #93686, #157395, #45717, #578740, #459503, #526880, #228786, #336489, #463380, #522990, #702161, #773561, #153460, #224842, #467287, #280706, #33919, #407860, #646392, #765727, #706089 ),
 ( #650343, #165130, #400007, #709996, #590466, #217030, #396094, #161248, #213105, #455635, #642446, #37849, #586581, #403927, #582648, #101428, #344358, #97523, #276797, #471219, #519101, #638541, #41780, #761817, #288558, #284647, #340382, #769635, #105334, #348265, #530835, #561255, #322969, #207341, #640653, #155589, #203455, #143799, #147726, #382524, #565134, #684697, #267132, #259315, #449923, #139898, #446024, #215194, #624935, #748254, #211250, #95719, #80038, #692555, #509386, #688658, #398196, #501610, #151602, #394257, #386425 ),
 ( #636722, #756069, #505518, #24191, #91875, #628857, #334682, #16357, #744317, #84014, #576934, #199527, #390325, #326867, #32099, #442128, #569062, #752159, #274992, #517274, #20271, #760024, #457720, #263211, #632798, #700376, #87945, #330773, #572997, #28202, #271047, #513333, #453803, #696461, #477189, #771737, #36038, #656385, #529007, #278876, #230890, #226980, #406002, #473298, #521176, #342477, #350340, #716035, #592583, #223011, #775676, #51776, #171162, #159438, #779582, #338560, #39956, #708162, #167229, #163328, #465464 ),
 ( #660268, #461571, #103504, #580828, #719931, #354301, #763906, #234826, #219114, #704284, #402117, #644555, #413905, #111419, #99624, #584777, #469345, #417805, #175045, #767842, #648498, #712100, #282809, #525068, #346454, #43885, #588641, #409992, #286743, #652430, #107464, #47837, #290659, #596493, #532914, #294569, #536864, #608277, #302401, #750256, #600415, #503620, #746342, #544635, #448020, #686743, #205470, #137994, #3636, #306366, #201523, #425577, #321069, #365949, #444114, #178988, #115378, #358174, #563242, #141912, #668052 ),
 ( #123210, #384518, #626958, #55635, #82074, #324947, #298476, #742431, #265221, #567140, #242673, #548546, #119276, #440219, #59538, #22290, #18362, #507488, #246568, #540729, #783487, #499693, #238754, #261305, #197633, #182888, #481120, #723809, #362064, #380626, #421662, #622997, #787370, #664151, #604340, #484999, #727702, #63426, #682820, #78151, #463557, #217209, #396280, #638728, #404100, #758091, #149721, #161432, #221104, #575013, #523155, #646575, #392335, #86040, #93859, #690670, #702346, #280886, #157567, #30197, #340571 ),
 ( #344536, #336668, #209346, #706268, #459673, #578916, #34112, #101600, #213287, #634777, #586750, #41964, #273065, #765911, #284822, #89957, #328827, #276971, #145820, #388408, #332766, #515341, #519286, #455824, #698462, #761996, #153646, #451896, #571081, #527059, #630867, #769813, #400191, #225023, #642622, #754155, #26252, #97699, #582829, #38039, #269138, #511394, #694560, #117386, #483117, #419779, #471402, #666164, #356298, #467460, #714129, #725811, #662296, #602436, #408042, #109494, #304414, #590646, #542732, #296589, #169238 ),
 ( #113434, #173169, #654488, #546613, #165320, #57647, #300499, #352376, #1707, #240749, #710175, #479220, #598504, #658402, #785501, #777697, #360179, #718042, #180982, #531021, #650518, #105512, #423653, #121286, #232923, #177054, #773742, #45895, #475299, #594573, #228972, #292666, #364056, #606339, #412009, #49867, #534980, #415907, #53764, #236848, #538868, #61542, #781584, #721928, #348440, #288746, #367931, #626005, #729687, #502663, #69377, #733642, #248578, #65456, #618142, #137056, #494822, #73320, #490897, #566176, #81108 ),
 ( #431500, #324003, #184900, #622043, #77213, #674040, #244666, #17410, #486982, #256495, #133126, #435391, #320144, #554461, #439279, #737596, #562299, #308371, #427574, #670061, #681881, #260342, #9559, #741491, #550531, #610259, #252515, #129174, #5655, #312318, #443177, #196698, #188846, #371872, #614201, #192798, #677970, #13524, #375795, #745390, #316227, #558387, #498733, #379705, #200574, #125240, #685773, #140971, #383582, #510437, #25264, #629908, #395337, #701427, #272108, #633838, #220176, #212328, #462630, #391380, #204526 ),
 ( #514397, #327890, #581899, #335723, #757128, #454871, #522239, #89001, #268193, #279937, #339631, #693607, #641690, #764968, #753211, #447084, #697512, #21352, #264276, #208407, #331834, #637794, #574056, #148790, #152685, #29260, #570114, #689715, #705339, #506551, #645634, #92931, #399248, #577969, #85074, #160485, #33171, #276044, #156638, #518334, #761063, #450948, #458769, #37081, #216243, #96761, #403161, #100679, #749319, #343570, #144859, #387464, #721000, #526127, #228056, #422723, #709234, #661339, #351419, #295625, #649575 ),
 ( #347513, #411068, #784560, #537934, #589711, #104579, #772801, #108540, #44940, #355346, #653525, #176123, #713200, #168295, #52831, #478255, #164382, #180064, #283892, #56701, #593624, #287811, #530076, #407081, #172224, #418862, #48941, #291722, #239821, #776763, #482178, #534010, #768870, #231975, #112491, #470424, #541790, #474353, #717092, #414962, #657447, #597545, #780634, #235897, #224079, #116461, #359225, #601490, #299539, #724852, #466517, #665224, #120331, #585827, #41011, #605386, #60612, #669105, #76284, #319199, #684845 ) ),
 .UNSPECIFIED., .F., .F., .F. ) 
 B_SPLINE_SURFACE_WITH_KNOTS ( ( 4, 3, 3, 4 ),
 ( 3, 2, 2, 2, 2, 2, 2, 2, 2, 2, 2, 2, 2, 2, 2, 2, 2, 2, 2, 2, 2, 2, 2, 2, 2, 2, 2, 2, 2, 2, 3 ),
 ( -0.01788291649972785155, 0.000000000000000000, 1.000000000000000000, 1.017882916499710078 ),
 ( 0.000000000000000000, 0.03333333333333329818, 0.06666666666666669350, 0.1000000000000000056, 0.1333333333333329984, 0.1666666666666670182, 0.2000000000000000111, 0.2333333333333330040, 0.2666666666666669960, 0.2999999999999999889, 0.3333333333333329818, 0.3666666666666669738, 0.4000000000000000222, 0.4333333333333329596, 0.4666666666666670071, 0.5000000000000000000, 0.5333333333333329929, 0.5666666666666670960, 0.5999999999999999778, 0.6333333333333330817, 0.6666666666666670737, 0.6999999999999999556, 0.7333333333333330595, 0.7666666666666670515, 0.8000000000000000444, 0.8333333333333330373, 0.8666666666666670293, 0.9000000000000000222, 0.9333333333333330151, 0.9666666666666670071, 1.000000000000000000 ),
 .UNSPECIFIED. ) 
 GEOMETRIC_REPRESENTATION_ITEM ( )  RATIONAL_B_SPLINE_SURFACE ( (
 ( 1.000000000000000000, 0.8660254037844389297, 1.000000000000000000, 0.8660254037844389297, 1.000000000000000000, 0.8660254037844389297, 1.000000000000000000, 0.8660254037844389297, 1.000000000000000000, 0.8660254037844389297, 1.000000000000000000, 0.8660254037844389297, 1.000000000000000000, 0.8660254037844389297, 1.000000000000000000, 0.8660254037844389297, 1.000000000000000000, 0.8660254037844389297, 1.000000000000000000, 0.8660254037844389297, 1.000000000000000000, 0.8660254037844389297, 1.000000000000000000, 0.8660254037844389297, 1.000000000000000000, 0.8660254037844389297, 1.000000000000000000, 0.8660254037844389297, 1.000000000000000000, 0.8660254037844389297, 1.000000000000000000, 0.8660254037844389297, 1.000000000000000000, 0.8660254037844389297, 1.000000000000000000, 0.8660254037844389297, 1.000000000000000000, 0.8660254037844389297, 1.000000000000000000, 0.8660254037844389297, 1.000000000000000000, 0.8660254037844389297, 1.000000000000000000, 0.8660254037844389297, 1.000000000000000000, 0.8660254037844389297, 1.000000000000000000, 0.8660254037844389297, 1.000000000000000000, 0.8660254037844389297, 1.000000000000000000, 0.8660254037844389297, 1.000000000000000000, 0.8660254037844389297, 1.000000000000000000, 0.8660254037844389297, 1.000000000000000000, 0.8660254037844389297, 1.000000000000000000, 0.8660254037844389297, 1.000000000000000000),
 ( 1.000000000000000000, 0.8660254037844389297, 1.000000000000000000, 0.8660254037844389297, 1.000000000000000000, 0.8660254037844389297, 1.000000000000000000, 0.8660254037844389297, 1.000000000000000000, 0.8660254037844389297, 1.000000000000000000, 0.8660254037844389297, 1.000000000000000000, 0.8660254037844389297, 1.000000000000000000, 0.8660254037844389297, 1.000000000000000000, 0.8660254037844389297, 1.000000000000000000, 0.8660254037844389297, 1.000000000000000000, 0.8660254037844389297, 1.000000000000000000, 0.8660254037844389297, 1.000000000000000000, 0.8660254037844389297, 1.000000000000000000, 0.8660254037844389297, 1.000000000000000000, 0.8660254037844389297, 1.000000000000000000, 0.8660254037844389297, 1.000000000000000000, 0.8660254037844389297, 1.000000000000000000, 0.8660254037844389297, 1.000000000000000000, 0.8660254037844389297, 1.000000000000000000, 0.8660254037844389297, 1.000000000000000000, 0.8660254037844389297, 1.000000000000000000, 0.8660254037844389297, 1.000000000000000000, 0.8660254037844389297, 1.000000000000000000, 0.8660254037844389297, 1.000000000000000000, 0.8660254037844389297, 1.000000000000000000, 0.8660254037844389297, 1.000000000000000000, 0.8660254037844389297, 1.000000000000000000, 0.8660254037844389297, 1.000000000000000000, 0.8660254037844389297, 1.000000000000000000, 0.8660254037844389297, 1.000000000000000000),
 ( 1.000000000000000000, 0.8660254037844389297, 1.000000000000000000, 0.8660254037844389297, 1.000000000000000000, 0.8660254037844389297, 1.000000000000000000, 0.8660254037844389297, 1.000000000000000000, 0.8660254037844389297, 1.000000000000000000, 0.8660254037844389297, 1.000000000000000000, 0.8660254037844389297, 1.000000000000000000, 0.8660254037844389297, 1.000000000000000000, 0.8660254037844389297, 1.000000000000000000, 0.8660254037844389297, 1.000000000000000000, 0.8660254037844389297, 1.000000000000000000, 0.8660254037844389297, 1.000000000000000000, 0.8660254037844389297, 1.000000000000000000, 0.8660254037844389297, 1.000000000000000000, 0.8660254037844389297, 1.000000000000000000, 0.8660254037844389297, 1.000000000000000000, 0.8660254037844389297, 1.000000000000000000, 0.8660254037844389297, 1.000000000000000000, 0.8660254037844389297, 1.000000000000000000, 0.8660254037844389297, 1.000000000000000000, 0.8660254037844389297, 1.000000000000000000, 0.8660254037844389297, 1.000000000000000000, 0.8660254037844389297, 1.000000000000000000, 0.8660254037844389297, 1.000000000000000000, 0.8660254037844389297, 1.000000000000000000, 0.8660254037844389297, 1.000000000000000000, 0.8660254037844389297, 1.000000000000000000, 0.8660254037844389297, 1.000000000000000000, 0.8660254037844389297, 1.000000000000000000, 0.8660254037844389297, 1.000000000000000000),
 ( 1.000000000000000000, 0.8660254037844389297, 1.000000000000000000, 0.8660254037844389297, 1.000000000000000000, 0.8660254037844389297, 1.000000000000000000, 0.8660254037844389297, 1.000000000000000000, 0.8660254037844389297, 1.000000000000000000, 0.8660254037844389297, 1.000000000000000000, 0.8660254037844389297, 1.000000000000000000, 0.8660254037844389297, 1.000000000000000000, 0.8660254037844389297, 1.000000000000000000, 0.8660254037844389297, 1.000000000000000000, 0.8660254037844389297, 1.000000000000000000, 0.8660254037844389297, 1.000000000000000000, 0.8660254037844389297, 1.000000000000000000, 0.8660254037844389297, 1.000000000000000000, 0.8660254037844389297, 1.000000000000000000, 0.8660254037844389297, 1.000000000000000000, 0.8660254037844389297, 1.000000000000000000, 0.8660254037844389297, 1.000000000000000000, 0.8660254037844389297, 1.000000000000000000, 0.8660254037844389297, 1.000000000000000000, 0.8660254037844389297, 1.000000000000000000, 0.8660254037844389297, 1.000000000000000000, 0.8660254037844389297, 1.000000000000000000, 0.8660254037844389297, 1.000000000000000000, 0.8660254037844389297, 1.000000000000000000, 0.8660254037844389297, 1.000000000000000000, 0.8660254037844389297, 1.000000000000000000, 0.8660254037844389297, 1.000000000000000000, 0.8660254037844389297, 1.000000000000000000, 0.8660254037844389297, 1.000000000000000000),
 ( 0.8860250483700250479, 0.7673202002777780306, 0.8860250483700250479, 0.7673202002777780306, 0.8860250483700250479, 0.7673202002777780306, 0.8860250483700250479, 0.7673202002777780306, 0.8860250483700250479, 0.7673202002777780306, 0.8860250483700250479, 0.7673202002777780306, 0.8860250483700250479, 0.7673202002777780306, 0.8860250483700250479, 0.7673202002777780306, 0.8860250483700250479, 0.7673202002777780306, 0.8860250483700250479, 0.7673202002777780306, 0.8860250483700250479, 0.7673202002777780306, 0.8860250483700250479, 0.7673202002777780306, 0.8860250483700250479, 0.7673202002777780306, 0.8860250483700250479, 0.7673202002777780306, 0.8860250483700250479, 0.7673202002777780306, 0.8860250483700250479, 0.7673202002777780306, 0.8860250483700250479, 0.7673202002777780306, 0.8860250483700250479, 0.7673202002777780306, 0.8860250483700250479, 0.7673202002777780306, 0.8860250483700250479, 0.7673202002777780306, 0.8860250483700250479, 0.7673202002777780306, 0.8860250483700250479, 0.7673202002777780306, 0.8860250483700250479, 0.7673202002777780306, 0.8860250483700250479, 0.7673202002777780306, 0.8860250483700250479, 0.7673202002777780306, 0.8860250483700250479, 0.7673202002777780306, 0.8860250483700250479, 0.7673202002777780306, 0.8860250483700250479, 0.7673202002777780306, 0.8860250483700250479, 0.7673202002777780306, 0.8860250483700250479, 0.7673202002777780306, 0.8860250483700250479),
 ( 0.8860250483700250479, 0.7673202002777780306, 0.8860250483700250479, 0.7673202002777780306, 0.8860250483700250479, 0.7673202002777780306, 0.8860250483700250479, 0.7673202002777780306, 0.8860250483700250479, 0.7673202002777780306, 0.8860250483700250479, 0.7673202002777780306, 0.8860250483700250479, 0.7673202002777780306, 0.8860250483700250479, 0.7673202002777780306, 0.8860250483700250479, 0.7673202002777780306, 0.8860250483700250479, 0.7673202002777780306, 0.8860250483700250479, 0.7673202002777780306, 0.8860250483700250479, 0.7673202002777780306, 0.8860250483700250479, 0.7673202002777780306, 0.8860250483700250479, 0.7673202002777780306, 0.8860250483700250479, 0.7673202002777780306, 0.8860250483700250479, 0.7673202002777780306, 0.8860250483700250479, 0.7673202002777780306, 0.8860250483700250479, 0.7673202002777780306, 0.8860250483700250479, 0.7673202002777780306, 0.8860250483700250479, 0.7673202002777780306, 0.8860250483700250479, 0.7673202002777780306, 0.8860250483700250479, 0.7673202002777780306, 0.8860250483700250479, 0.7673202002777780306, 0.8860250483700250479, 0.7673202002777780306, 0.8860250483700250479, 0.7673202002777780306, 0.8860250483700250479, 0.7673202002777780306, 0.8860250483700250479, 0.7673202002777780306, 0.8860250483700250479, 0.7673202002777780306, 0.8860250483700250479, 0.7673202002777780306, 0.8860250483700250479, 0.7673202002777780306, 0.8860250483700250479),
 ( 1.000000000000000000, 0.8660254037844389297, 1.000000000000000000, 0.8660254037844389297, 1.000000000000000000, 0.8660254037844389297, 1.000000000000000000, 0.8660254037844389297, 1.000000000000000000, 0.8660254037844389297, 1.000000000000000000, 0.8660254037844389297, 1.000000000000000000, 0.8660254037844389297, 1.000000000000000000, 0.8660254037844389297, 1.000000000000000000, 0.8660254037844389297, 1.000000000000000000, 0.8660254037844389297, 1.000000000000000000, 0.8660254037844389297, 1.000000000000000000, 0.8660254037844389297, 1.000000000000000000, 0.8660254037844389297, 1.000000000000000000, 0.8660254037844389297, 1.000000000000000000, 0.8660254037844389297, 1.000000000000000000, 0.8660254037844389297, 1.000000000000000000, 0.8660254037844389297, 1.000000000000000000, 0.8660254037844389297, 1.000000000000000000, 0.8660254037844389297, 1.000000000000000000, 0.8660254037844389297, 1.000000000000000000, 0.8660254037844389297, 1.000000000000000000, 0.8660254037844389297, 1.000000000000000000, 0.8660254037844389297, 1.000000000000000000, 0.8660254037844389297, 1.000000000000000000, 0.8660254037844389297, 1.000000000000000000, 0.8660254037844389297, 1.000000000000000000, 0.8660254037844389297, 1.000000000000000000, 0.8660254037844389297, 1.000000000000000000, 0.8660254037844389297, 1.000000000000000000, 0.8660254037844389297, 1.000000000000000000),
 ( 1.000000000000000000, 0.8660254037844389297, 1.000000000000000000, 0.8660254037844389297, 1.000000000000000000, 0.8660254037844389297, 1.000000000000000000, 0.8660254037844389297, 1.000000000000000000, 0.8660254037844389297, 1.000000000000000000, 0.8660254037844389297, 1.000000000000000000, 0.8660254037844389297, 1.000000000000000000, 0.8660254037844389297, 1.000000000000000000, 0.8660254037844389297, 1.000000000000000000, 0.8660254037844389297, 1.000000000000000000, 0.8660254037844389297, 1.000000000000000000, 0.8660254037844389297, 1.000000000000000000, 0.8660254037844389297, 1.000000000000000000, 0.8660254037844389297, 1.000000000000000000, 0.8660254037844389297, 1.000000000000000000, 0.8660254037844389297, 1.000000000000000000, 0.8660254037844389297, 1.000000000000000000, 0.8660254037844389297, 1.000000000000000000, 0.8660254037844389297, 1.000000000000000000, 0.8660254037844389297, 1.000000000000000000, 0.8660254037844389297, 1.000000000000000000, 0.8660254037844389297, 1.000000000000000000, 0.8660254037844389297, 1.000000000000000000, 0.8660254037844389297, 1.000000000000000000, 0.8660254037844389297, 1.000000000000000000, 0.8660254037844389297, 1.000000000000000000, 0.8660254037844389297, 1.000000000000000000, 0.8660254037844389297, 1.000000000000000000, 0.8660254037844389297, 1.000000000000000000, 0.8660254037844389297, 1.000000000000000000),
 ( 1.000000000000000000, 0.8660254037844389297, 1.000000000000000000, 0.8660254037844389297, 1.000000000000000000, 0.8660254037844389297, 1.000000000000000000, 0.8660254037844389297, 1.000000000000000000, 0.8660254037844389297, 1.000000000000000000, 0.8660254037844389297, 1.000000000000000000, 0.8660254037844389297, 1.000000000000000000, 0.8660254037844389297, 1.000000000000000000, 0.8660254037844389297, 1.000000000000000000, 0.8660254037844389297, 1.000000000000000000, 0.8660254037844389297, 1.000000000000000000, 0.8660254037844389297, 1.000000000000000000, 0.8660254037844389297, 1.000000000000000000, 0.8660254037844389297, 1.000000000000000000, 0.8660254037844389297, 1.000000000000000000, 0.8660254037844389297, 1.000000000000000000, 0.8660254037844389297, 1.000000000000000000, 0.8660254037844389297, 1.000000000000000000, 0.8660254037844389297, 1.000000000000000000, 0.8660254037844389297, 1.000000000000000000, 0.8660254037844389297, 1.000000000000000000, 0.8660254037844389297, 1.000000000000000000, 0.8660254037844389297, 1.000000000000000000, 0.8660254037844389297, 1.000000000000000000, 0.8660254037844389297, 1.000000000000000000, 0.8660254037844389297, 1.000000000000000000, 0.8660254037844389297, 1.000000000000000000, 0.8660254037844389297, 1.000000000000000000, 0.8660254037844389297, 1.000000000000000000, 0.8660254037844389297, 1.000000000000000000),
 ( 1.000000000000000000, 0.8660254037844389297, 1.000000000000000000, 0.8660254037844389297, 1.000000000000000000, 0.8660254037844389297, 1.000000000000000000, 0.8660254037844389297, 1.000000000000000000, 0.8660254037844389297, 1.000000000000000000, 0.8660254037844389297, 1.000000000000000000, 0.8660254037844389297, 1.000000000000000000, 0.8660254037844389297, 1.000000000000000000, 0.8660254037844389297, 1.000000000000000000, 0.8660254037844389297, 1.000000000000000000, 0.8660254037844389297, 1.000000000000000000, 0.8660254037844389297, 1.000000000000000000, 0.8660254037844389297, 1.000000000000000000, 0.8660254037844389297, 1.000000000000000000, 0.8660254037844389297, 1.000000000000000000, 0.8660254037844389297, 1.000000000000000000, 0.8660254037844389297, 1.000000000000000000, 0.8660254037844389297, 1.000000000000000000, 0.8660254037844389297, 1.000000000000000000, 0.8660254037844389297, 1.000000000000000000, 0.8660254037844389297, 1.000000000000000000, 0.8660254037844389297, 1.000000000000000000, 0.8660254037844389297, 1.000000000000000000, 0.8660254037844389297, 1.000000000000000000, 0.8660254037844389297, 1.000000000000000000, 0.8660254037844389297, 1.000000000000000000, 0.8660254037844389297, 1.000000000000000000, 0.8660254037844389297, 1.000000000000000000, 0.8660254037844389297, 1.000000000000000000, 0.8660254037844389297, 1.000000000000000000) ) ) 
 REPRESENTATION_ITEM ( '' )  SURFACE ( )  );
#19669 = CARTESIAN_POINT ( 'NONE',  ( -12.79337070123067654, 19.72942746657551893, -7.585235355317609063 ) ) ;
#19670 = CARTESIAN_POINT ( 'NONE',  ( 11.23945406315366391, 7.792254722359767349, -28.02949005207068822 ) ) ;
#19673 = EDGE_CURVE ( 'NONE', #546634, #525349, #664746, .T. ) ;
#19672 = EDGE_LOOP ( 'NONE', ( #465828, #259810, #125766, #185541 ) ) ;
#19671 = CARTESIAN_POINT ( 'NONE',  ( -5.206451854794922340, 2.610964793032096054, -14.24771046427779453 ) ) ;
#19674 = CARTESIAN_POINT ( 'NONE',  ( 9.326594797624661481, 34.42206758765636465, 27.33424229211099643 ) ) ;
#19676 = CARTESIAN_POINT ( 'NONE',  ( -10.99792161855203254, -9.531335720709797954, -27.26696614278670339 ) ) ;
#19675 = CARTESIAN_POINT ( 'NONE',  ( -14.10395614072654347, 25.61132378911342045, -5.106776096516023600 ) ) ;
#19678 = B_SPLINE_CURVE_WITH_KNOTS ( 'NONE', 3,
 ( #670155, #371961, #666259, #423749 ),
 .UNSPECIFIED., .F., .F.,
 ( 4, 4 ),
 ( 0.000000000000000000, 1.000000000000000000 ),
 .UNSPECIFIED. ) ;
#19677 = SURFACE_STYLE_FILL_AREA ( #322357 ) ;
#19679 = CARTESIAN_POINT ( 'NONE',  ( 9.795600763520582177, 34.34980053715499082, 27.12583282485202218 ) ) ;
#19680 = LINE ( 'NONE', #676290, #201314 ) ;
#19681 = CARTESIAN_POINT ( 'NONE',  ( -11.88547175408009693, 8.960000000000022169, -28.17331615074619222 ) ) ;
#19682 = VECTOR ( 'NONE', #108005, 1000.000000000000000 ) ;
#19683 = CARTESIAN_POINT ( 'NONE',  ( -9.857169748845075574, 31.82692508597440195, -11.13743776549660325 ) ) ;
#19686 = EDGE_CURVE ( 'NONE', #159588, #409366, #647117, .T. ) ;
#19685 = EDGE_LOOP ( 'NONE', ( #469746, #162526, #779108, #598667 ) ) ;
#19684 = ORIENTED_EDGE ( 'NONE', *, *, #635581, .T. ) ;
#19687 = VECTOR ( 'NONE', #431841, 1000.000000000000000 ) ;
#19688 = DIRECTION ( 'NONE',  ( -1.000000000000000000, -0.000000000000000000, -0.000000000000000000 ) ) ;
#19690 = VERTEX_POINT ( 'NONE', #571641 ) ;
#19689 = DIRECTION ( 'NONE',  ( 0.000000000000000000, 1.256420710046100127E-15, -1.000000000000000000 ) ) ;
#19691 = CARTESIAN_POINT ( 'NONE',  ( 11.94587133686405345, -10.64994724959298189, -27.85000250691397383 ) ) ;
#19692 = ORIENTED_EDGE ( 'NONE', *, *, #590258, .T. ) ;
#19693 = CARTESIAN_POINT ( 'NONE',  ( -12.51792293496969677, -7.840000000000000746, -2.276683849253808845 ) ) ;
#19694 = EDGE_CURVE ( 'NONE', #610109, #756994, #391824, .T. ) ;
#19695 = VERTEX_POINT ( 'NONE', #758669 ) ;
#19696 = CARTESIAN_POINT ( 'NONE',  ( -9.929612721437589329, -8.400000000000000355, -2.600000000000000089 ) ) ;
#19697 = PRESENTATION_STYLE_ASSIGNMENT (( #310630 ) ) ;
#19698 = CARTESIAN_POINT ( 'NONE',  ( -3.388369589089139655, 18.92299999999999471, -0.3744095315081513720 ) ) ;
#19699 = CARTESIAN_POINT ( 'NONE',  ( -13.80695938073053419, -8.254525376226572675, -2.135697835217235330 ) ) ;
#19701 = CARTESIAN_POINT ( 'NONE',  ( 26.73205826070216062, 8.126555633557433822, -8.232307071206609095 ) ) ;
#19700 = CARTESIAN_POINT ( 'NONE',  ( -5.783861435463844458, 2.208280932340454861, -6.956000000000000405 ) ) ;
#19704 = VERTEX_POINT ( 'NONE', #341121 ) ;
#19703 = ORIENTED_EDGE ( 'NONE', *, *, #349419, .F. ) ;
#19702 = DIRECTION ( 'NONE',  ( 0.000000000000000000, -0.000000000000000000, -1.000000000000000000 ) ) ;
#19705 = DIRECTION ( 'NONE',  ( 1.000000000000000000, -7.482549796411949900E-15, 0.000000000000000000 ) ) ;
#19706 = ORIENTED_EDGE ( 'NONE', *, *, #755648, .T. ) ;
#19708 = CARTESIAN_POINT ( 'NONE',  ( 14.68198344864609695, 26.17720172723512206, -3.072362181771318035 ) ) ;
#19707 = CARTESIAN_POINT ( 'NONE',  ( 11.13015759582429887, -10.33210862553370113, -27.47814150365280028 ) ) ;
#19710 = ORIENTED_EDGE ( 'NONE', *, *, #12415, .F. ) ;
#19709 = DIRECTION ( 'NONE',  ( -0.000000000000000000, 1.000000000000000000, -0.000000000000000000 ) ) ;
#19711 = ORIENTED_EDGE ( 'NONE', *, *, #559590, .F. ) ;
#19712 = ORIENTED_EDGE ( 'NONE', *, *, #716718, .F. ) ;
#19713 = ADVANCED_FACE ( 'NONE', ( #762562 ), #209910, .F. ) ;
#19714 = CARTESIAN_POINT ( 'NONE',  ( 11.65634314446259978, -7.832941583223447246, -2.272608670427837207 ) ) ;
#19715 = CARTESIAN_POINT ( 'NONE',  ( -14.87239006153906118, 26.38903377793159777, 0.1348282971229360083 ) ) ;
#19716 = CARTESIAN_POINT ( 'NONE',  ( 6.409156006172515241, 0.000000000000000000, 9.555206413215222128 ) ) ;
#19719 = CARTESIAN_POINT ( 'NONE',  ( 7.060000000000149711, 5.200000000000208011, -31.50000000000000000 ) ) ;
#19718 = CARTESIAN_POINT ( 'NONE',  ( 10.56438879449402179, 8.683890576996731170, -3.087307076160881181 ) ) ;
#19717 = FILL_AREA_STYLE ('',( #564580 ) ) ;
#19720 = CYLINDRICAL_SURFACE ( 'NONE', #625426, 14.87299999999999578 ) ;
#19723 = ADVANCED_FACE ( 'NONE', ( #460234 ), #750821, .F. ) ;
#19722 = CARTESIAN_POINT ( 'NONE',  ( -14.16384642091942148, 24.62306720249604197, -4.537796600458898766 ) ) ;
#19721 = PRESENTATION_STYLE_ASSIGNMENT (( #254847 ) ) ;
#19725 = CARTESIAN_POINT ( 'NONE',  ( -13.95550767437620188, 5.541297711613760946, -0.2799999999999999711 ) ) ;
#19724 = CARTESIAN_POINT ( 'NONE',  ( 5.217256162431870514, 0.02540000000000000244, 10.44299320834802991 ) ) ;
#19727 = LINE ( 'NONE', #504965, #618139 ) ;
#19726 = LINE ( 'NONE', #508844, #429960 ) ;
#19728 = CARTESIAN_POINT ( 'NONE',  ( 13.52568676113053669, -10.06634777444486950, -27.71520462240924232 ) ) ;
#19729 = CARTESIAN_POINT ( 'NONE',  ( 11.92860332315570027, 8.114642377312819121, -28.34425390082130392 ) ) ;
#19730 = CARTESIAN_POINT ( 'NONE',  ( -10.00778974850300074, -7.961173839359038773, -2.222360613486500380 ) ) ;
#19731 = COLOUR_RGB ( '',0.2470588235294117752, 0.2470588235294117752, 0.2470588235294117752 ) ;
#19732 = MECHANICAL_DESIGN_GEOMETRIC_PRESENTATION_REPRESENTATION (  '', ( #362984 ), #578959 ) ;
#19734 = ORIENTED_EDGE ( 'NONE', *, *, #429938, .T. ) ;
#19733 = EDGE_CURVE ( 'NONE', #425989, #231405, #567715, .T. ) ;
#19737 = DIRECTION ( 'NONE',  ( 0.000000000000000000, -1.000000000000000000, -5.551115123125782702E-17 ) ) ;
#19736 = CARTESIAN_POINT ( 'NONE',  ( 27.90740939117367247, -1.349288401706465690, -6.910865937791915492 ) ) ;
#19735 = CARTESIAN_POINT ( 'NONE',  ( 0.8560393750400002721, 14.21073281037999259, -1.000926125664218919E-16 ) ) ;
#19738 = PRESENTATION_LAYER_ASSIGNMENT (  '', '', ( #58450 ) ) ;
#19739 = EDGE_CURVE ( 'NONE', #471751, #753707, #22876, .T. ) ;
#19740 = CARTESIAN_POINT ( 'NONE',  ( -11.87727502485108921, -8.309322388526195979, -3.168565627773203719 ) ) ;
#19741 = CARTESIAN_POINT ( 'NONE',  ( 11.02869800315479232, -8.620725238246384592, -1.969206319431655805 ) ) ;
#19742 = VERTEX_POINT ( 'NONE', #643207 ) ;
#19743 = CARTESIAN_POINT ( 'NONE',  ( -10.59989255904379846, -8.827352630392047317, -2.967765643074820048 ) ) ;
#19745 = PRESENTATION_STYLE_ASSIGNMENT (( #389788 ) ) ;
#19744 = DIRECTION ( 'NONE',  ( 0.3650305756447476124, 0.000000000000000000, -0.9309955310550444008 ) ) ;
#19746 = CARTESIAN_POINT ( 'NONE',  ( -11.77128318381868333, 19.62168085443036603, -9.090820711374052010 ) ) ;
#19747 = EDGE_LOOP ( 'NONE', ( #406112, #214966, #231971, #731699 ) ) ;
#19748 = B_SPLINE_CURVE_WITH_KNOTS ( 'NONE', 3,
 ( #214642, #330212, #91318, #262665 ),
 .UNSPECIFIED., .F., .F.,
 ( 4, 4 ),
 ( 0.000000000000000000, 1.000000000000000000 ),
 .UNSPECIFIED. ) ;
#19749 = CARTESIAN_POINT ( 'NONE',  ( 0.4216367590252385611, 19.04745999999999739, -12.46950267523978084 ) ) ;
#19750 = CARTESIAN_POINT ( 'NONE',  ( 25.39999999999999147, 35.79999999999999716, 19.92279999999999873 ) ) ;
#19751 = PRESENTATION_STYLE_ASSIGNMENT (( #187234 ) ) ;
#19752 =( GEOMETRIC_REPRESENTATION_CONTEXT ( 3 ) GLOBAL_UNCERTAINTY_ASSIGNED_CONTEXT ( ( #368628 ) ) GLOBAL_UNIT_ASSIGNED_CONTEXT ( ( #242208, #607826, #559894 ) ) REPRESENTATION_CONTEXT ( 'NONE', 'WORKASPACE' ) );
#19753 = CARTESIAN_POINT ( 'NONE',  ( -10.91270530578610831, 7.811556915663465439, -2.262316544010746000 ) ) ;
#19755 = CARTESIAN_POINT ( 'NONE',  ( -10.91255508741339675, 8.186430042638178861, -28.46034515370060802 ) ) ;
#19754 = CARTESIAN_POINT ( 'NONE',  ( 1.537763114331802017, 14.25458802489443499, -1.761828530288944705E-16 ) ) ;
#19757 = ORIENTED_EDGE ( 'NONE', *, *, #94939, .F. ) ;
#19756 = CARTESIAN_POINT ( 'NONE',  ( 7.360000000000150422, 1.800000000000198996, -27.03300815452729466 ) ) ;
#19758 = ORIENTED_EDGE ( 'NONE', *, *, #364795, .F. ) ;
#19759 = ORIENTED_EDGE ( 'NONE', *, *, #287972, .F. ) ;
#19760 = CARTESIAN_POINT ( 'NONE',  ( -12.10978960163639684, 8.400000000000027001, -27.20336769850759495 ) ) ;
#19761 = CARTESIAN_POINT ( 'NONE',  ( 7.124250303487309033, 0.02540000000000000244, 11.20523436126359229 ) ) ;
#19762 = CARTESIAN_POINT ( 'NONE',  ( -2.049100712146826098, 20.40542437033523981, 45.56848729323118619 ) ) ;
#19763 = CARTESIAN_POINT ( 'NONE',  ( -1.291990001952598943, 34.99862826266099347, -14.94527877640816449 ) ) ;
#19765 = CARTESIAN_POINT ( 'NONE',  ( -11.79802500893273454, 0.000000000000000000, -9.056088277429585887 ) ) ;
#19764 = SURFACE_STYLE_FILL_AREA ( #210730 ) ;
#19766 = CARTESIAN_POINT ( 'NONE',  ( -12.43002293496969912, -10.17999999999999972, -27.36502577388069923 ) ) ;
#19767 = AXIS2_PLACEMENT_3D ( 'NONE', #149193, #25685, #518739 ) ;
#19768 = VECTOR ( 'NONE', #623902, 1000.000000000000000 ) ;
#19772 = CARTESIAN_POINT ( 'NONE',  ( -10.73688149385099777, 9.057066753160189165, -2.475677207626423293 ) ) ;
#19771 =( NAMED_UNIT ( * ) SI_UNIT ( $, .STERADIAN. ) SOLID_ANGLE_UNIT ( ) );
#19770 =( NAMED_UNIT ( * ) SI_UNIT ( $, .STERADIAN. ) SOLID_ANGLE_UNIT ( ) );
#19769 = FILL_AREA_STYLE ('',( #580312 ) ) ;
#19775 = ORIENTED_EDGE ( 'NONE', *, *, #387537, .F. ) ;
#19774 = CARTESIAN_POINT ( 'NONE',  ( 10.21068018545850009, -9.475535327887861570, -28.21528036099519809 ) ) ;
#19773 = CARTESIAN_POINT ( 'NONE',  ( 12.67567361514062263, -9.337911281140266695, -27.52665949945647483 ) ) ;
#19776 = ORIENTED_EDGE ( 'NONE', *, *, #544966, .F. ) ;
#19777 = CARTESIAN_POINT ( 'NONE',  ( 7.882885776323761640, 0.000000000000000000, 11.44717314176410916 ) ) ;
#19778 = CARTESIAN_POINT ( 'NONE',  ( 8.785611074581938240, 18.92299999999999116, 0.5496142832097193898 ) ) ;
#19782 = EDGE_CURVE ( 'NONE', #544855, #503517, #515907, .T. ) ;
#19781 =( NAMED_UNIT ( * ) PLANE_ANGLE_UNIT ( ) SI_UNIT ( $, .RADIAN. ) );
#19780 = CARTESIAN_POINT ( 'NONE',  ( -6.349945654803925699, 0.03030321159243890006, -141.4847777646530744 ) ) ;
#19779 = FILL_AREA_STYLE ('',( #556831 ) ) ;
#19783 = CARTESIAN_POINT ( 'NONE',  ( -10.50362308183640181, 8.179204040819231025, -28.48099578848699309 ) ) ;
#19784 = UNCERTAINTY_MEASURE_WITH_UNIT (LENGTH_MEASURE( 1.000000000000000082E-05 ), #646113, 'distance_accuracy_value', 'NONE');
#19786 = CARTESIAN_POINT ( 'NONE',  ( -1.108209038230193233, 1.108209038230234755, -151.7134062499999345 ) ) ;
#19785 = CARTESIAN_POINT ( 'NONE',  ( -86.78878230315517328, 91.01121769684483809, 4.050000001092527668 ) ) ;
#19787 = ORIENTED_EDGE ( 'NONE', *, *, #591445, .F. ) ;
#19788 = UNCERTAINTY_MEASURE_WITH_UNIT (LENGTH_MEASURE( 1.000000000000000082E-05 ), #722210, 'distance_accuracy_value', 'NONE');
#19789 = SURFACE_SIDE_STYLE ('',( #8004 ) ) ;
#19790 =( NAMED_UNIT ( * ) PLANE_ANGLE_UNIT ( ) SI_UNIT ( $, .RADIAN. ) );
#19791 = B_SPLINE_CURVE_WITH_KNOTS ( 'NONE', 3,
 ( #141382, #383989, #312743, #25699 ),
 .UNSPECIFIED., .F., .F.,
 ( 4, 4 ),
 ( 0.000000000000000000, 1.000000000000000000 ),
 .UNSPECIFIED. ) ;
#19792 = CARTESIAN_POINT ( 'NONE',  ( -2.169962774983912546, 19.04745999999999739, -0.7090855684678799564 ) ) ;
#19794 = ORIENTED_EDGE ( 'NONE', *, *, #187841, .T. ) ;
#19793 = CARTESIAN_POINT ( 'NONE',  ( 10.81603960163609912, -10.42857440818139914, -28.03495700856050021 ) ) ;
#19795 = CARTESIAN_POINT ( 'NONE',  ( -2.564019621263989190, 14.44999999999999929, -15.30098798691436635 ) ) ;
#19797 = CARTESIAN_POINT ( 'NONE',  ( 7.060000000000159481, 4.350000000000200373, -26.95000000000000284 ) ) ;
#19796 = CIRCLE ( 'NONE', #630227, 4.501031209927855770 ) ;
#19798 = COLOUR_RGB ( '',0.8980392156862745390, 0.9176470588235293713, 0.9294117647058823817 ) ;
#19799 = ORIENTED_EDGE ( 'NONE', *, *, #273195, .F. ) ;
#19800 = CARTESIAN_POINT ( 'NONE',  ( -5.145974025974026311, 18.91300000000000026, 0.1052285714285733642 ) ) ;
#19801 = LINE ( 'NONE', #71742, #617406 ) ;
#19802 = EDGE_LOOP ( 'NONE', ( #221466, #328728, #235637, #452016 ) ) ;
#19804 = VECTOR ( 'NONE', #228223, 1000.000000000000000 ) ;
#19803 =( NAMED_UNIT ( * ) SI_UNIT ( $, .STERADIAN. ) SOLID_ANGLE_UNIT ( ) );
#19805 = UNCERTAINTY_MEASURE_WITH_UNIT (LENGTH_MEASURE( 1.000000000000000082E-05 ), #409860, 'distance_accuracy_value', 'NONE');
#19807 = CARTESIAN_POINT ( 'NONE',  ( 10.87119867998543477, -8.541760930374477923, -3.146660797229195783 ) ) ;
#19806 = CARTESIAN_POINT ( 'NONE',  ( -10.84615171557862112, -7.836628429276767172, -2.315291174035839283 ) ) ;
#19808 = FILL_AREA_STYLE_COLOUR ( '', #761486 ) ;
#19809 = CARTESIAN_POINT ( 'NONE',  ( -12.73078133648840016, -10.18938090109869954, -27.34877757655690189 ) ) ;
#19810 = VECTOR ( 'NONE', #685615, 1000.000000000000000 ) ;
#19813 = ADVANCED_FACE ( 'NONE', ( #404658 ), #697526, .T. ) ;
#19812 = ORIENTED_EDGE ( 'NONE', *, *, #25984, .T. ) ;
#19811 = ORIENTED_EDGE ( 'NONE', *, *, #41350, .T. ) ;
#19814 = CARTESIAN_POINT ( 'NONE',  ( 10.09513990586540366, -10.33633974316960291, -28.35703740411721796 ) ) ;
#19816 = VERTEX_POINT ( 'NONE', #165869 ) ;
#19815 = CARTESIAN_POINT ( 'NONE',  ( 8.609829855433623891, 4.647412026379001304, 27.82623527306138200 ) ) ;
#19821 = SURFACE_STYLE_USAGE ( .BOTH. , #63897 ) ;
#19820 = MECHANICAL_DESIGN_GEOMETRIC_PRESENTATION_REPRESENTATION (  '', ( #32392 ), #527942 ) ;
#19819 = CARTESIAN_POINT ( 'NONE',  ( -11.14536466982170282, -9.464079267204274615, -28.35655050386192144 ) ) ;
#19818 = MECHANICAL_DESIGN_GEOMETRIC_PRESENTATION_REPRESENTATION (  '', ( #781914 ), #768839 ) ;
#19817 = DIRECTION ( 'NONE',  ( 1.000000000000000000, 3.259387222699669870E-16, 3.146741282193379919E-16 ) ) ;
#19823 = CARTESIAN_POINT ( 'NONE',  ( 25.00000000000039790, 35.79999999999999716, 55.70000000000000284 ) ) ;
#19822 = CARTESIAN_POINT ( 'NONE',  ( -34.09196001622262884, 3.387937700735374591, -12.36950536641627529 ) ) ;
#19824 = ORIENTED_EDGE ( 'NONE', *, *, #158531, .T. ) ;
#19825 = VECTOR ( 'NONE', #11709, 1000.000000000000000 ) ;
#19827 = CARTESIAN_POINT ( 'NONE',  ( 11.62848458173408872, -10.24994862210794189, -28.37945216708348184 ) ) ;
#19826 =( NAMED_UNIT ( * ) PLANE_ANGLE_UNIT ( ) SI_UNIT ( $, .RADIAN. ) );
#19828 = CARTESIAN_POINT ( 'NONE',  ( -14.71328735827381173, 14.16898270240668900, -2.173776603528236873 ) ) ;
#19829 = ORIENTED_EDGE ( 'NONE', *, *, #182775, .T. ) ;
#19830 = CARTESIAN_POINT ( 'NONE',  ( -10.17437293496969986, -8.295890263930658648, -3.150237369555690226 ) ) ;
#19831 = LINE ( 'NONE', #549018, #641589 ) ;
#19832 = CARTESIAN_POINT ( 'NONE',  ( -14.07367191630561010, -14.12429905213072878, 3.803703084515918764 ) ) ;
#19833 = CARTESIAN_POINT ( 'NONE',  ( -58.20127930000000305, -6.473832620000005811, -6.946445339999998581 ) ) ;
#19837 = CYLINDRICAL_SURFACE ( 'NONE', #106815, 3.935627137248999041 ) ;
#19836 = CARTESIAN_POINT ( 'NONE',  ( 14.98122928143192745, 27.49311306741609329, 0.7501940599875999149 ) ) ;
#19835 = CARTESIAN_POINT ( 'NONE',  ( -11.21463842074680706, 8.680000000000015703, -28.33497422611928940 ) ) ;
#19834 = CARTESIAN_POINT ( 'NONE',  ( -11.78277093492990524, -8.400000000000005684, -1.940993498325301880 ) ) ;
#19838 = CARTESIAN_POINT ( 'NONE',  ( 24.63580899349329911, -13.18030785816913131, -8.636000000000001009 ) ) ;
#19840 = CARTESIAN_POINT ( 'NONE',  ( 21.37477877047978936, 22.09292603154503354, 27.43701323412196302 ) ) ;
#19839 = CARTESIAN_POINT ( 'NONE',  ( -3.794060713277902952, -14.22399999999998599, -0.4396021095036831694 ) ) ;
#19842 = EDGE_CURVE ( 'NONE', #782561, #261906, #285389, .T. ) ;
#19841 = CARTESIAN_POINT ( 'NONE',  ( -4.140214989174493709, 18.92300000000000537, 0.3945767197942189330 ) ) ;
#19843 = COLOUR_RGB ( '',0.8823529411764705621, 0.8392156862745098200, 0.8196078431372548767 ) ;
#19844 = CARTESIAN_POINT ( 'NONE',  ( -9.716048160517690491, 8.946633413102588861, -2.791276155829239602 ) ) ;
#19846 = PRESENTATION_LAYER_ASSIGNMENT (  '', '', ( #629158 ) ) ;
#19845 = CARTESIAN_POINT ( 'NONE',  ( 11.12713842074649762, -8.959999999999974207, -2.276683849253819059 ) ) ;
#19848 = CARTESIAN_POINT ( 'NONE',  ( 14.11045821894465213, 13.70934322902203029, 4.701183349765034158 ) ) ;
#19847 = MECHANICAL_DESIGN_GEOMETRIC_PRESENTATION_REPRESENTATION (  '', ( #439084 ), #756376 ) ;
#19849 = EDGE_LOOP ( 'NONE', ( #531266, #226672, #734789, #336085 ) ) ;
#19850 =( NAMED_UNIT ( * ) PLANE_ANGLE_UNIT ( ) SI_UNIT ( $, .RADIAN. ) );
#19852 = CARTESIAN_POINT ( 'NONE',  ( -58.10127950000000396, 10.34646648000008362, -3.765806540000026015 ) ) ;
#19851 = CARTESIAN_POINT ( 'NONE',  ( 2.555221625289322951, 36.36047978339360043, -14.65185897576323448 ) ) ;
#19855 =( NAMED_UNIT ( * ) PLANE_ANGLE_UNIT ( ) SI_UNIT ( $, .RADIAN. ) );
#19854 = VECTOR ( 'NONE', #93940, 1000.000000000000000 ) ;
#19853 = CARTESIAN_POINT ( 'NONE',  ( 7.638757387953095446, 0.000000000000000000, 11.56655805715853802 ) ) ;
#19856 = CARTESIAN_POINT ( 'NONE',  ( 9.254784015070269376, -16.12899999999998357, -7.457472626239413316 ) ) ;
#19857 = ORIENTED_EDGE ( 'NONE', *, *, #388276, .T. ) ;
#19858 = PRESENTATION_LAYER_ASSIGNMENT (  '', '', ( #705872 ) ) ;
#19859 =( NAMED_UNIT ( * ) PLANE_ANGLE_UNIT ( ) SI_UNIT ( $, .RADIAN. ) );
#19860 = CARTESIAN_POINT ( 'NONE',  ( -4.809533720008595026, 18.91299999999999670, -0.4766920801330883917 ) ) ;
#19863 = CARTESIAN_POINT ( 'NONE',  ( -12.26276351879210047, 8.400000000000000355, -28.41000000000000014 ) ) ;
#19862 = PRESENTATION_STYLE_ASSIGNMENT (( #743913 ) ) ;
#19861 = SURFACE_SIDE_STYLE ('',( #732134 ) ) ;
#19864 = CARTESIAN_POINT ( 'NONE',  ( 14.34999999999999964, 8.647111409575840568, -27.66183230774730006 ) ) ;
#19866 = AXIS2_PLACEMENT_3D ( 'NONE', #24386, #267313, #92058 ) ;
#19865 = CARTESIAN_POINT ( 'NONE',  ( -0.1551724137932610215, 14.44994999999999941, -17.92327586206890189 ) ) ;
#19867 = DIRECTION ( 'NONE',  ( 1.000000000000000000, -5.691349986800557739E-16, 6.982962677686266711E-15 ) ) ;
#19868 = CARTESIAN_POINT ( 'NONE',  ( 3.904432164243353931, 4.739497771231309997, 27.19834199411612374 ) ) ;
#19870 = CARTESIAN_POINT ( 'NONE',  ( -8.614458954160046034, 19.19512141396555549, 27.76091513316136528 ) ) ;
#19869 = CARTESIAN_POINT ( 'NONE',  ( -13.21414173450878415, 20.19756256794277860, 7.098342004959637741 ) ) ;
#19872 = ADVANCED_FACE ( 'NONE', ( #293229 ), #576713, .F. ) ;
#19871 = AXIS2_PLACEMENT_3D ( 'NONE', #595874, #771102, #468739 ) ;
#19876 = DIRECTION ( 'NONE',  ( 1.131240564625439637E-16, 4.690997416412392070E-17, 1.000000000000000000 ) ) ;
#19875 = PRESENTATION_STYLE_ASSIGNMENT (( #75755 ) ) ;
#19874 = DIRECTION ( 'NONE',  ( 0.000000000000000000, 0.9996573249755572599, 0.02617694830787311439 ) ) ;
#19873 = FACE_OUTER_BOUND ( 'NONE', #279146, .T. ) ;
#19877 = CARTESIAN_POINT ( 'NONE',  ( -13.84739970830782418, 13.57256119016626883, -5.427305994965289315 ) ) ;
#19879 = EDGE_CURVE ( 'NONE', #95057, #194386, #561986, .T. ) ;
#19878 = VECTOR ( 'NONE', #648567, 1000.000000000000000 ) ;
#19880 = B_SPLINE_CURVE_WITH_KNOTS ( 'NONE', 3,
 ( #672246, #191029, #131372, #485242 ),
 .UNSPECIFIED., .F., .F.,
 ( 4, 4 ),
 ( 0.000000000000000000, 1.000000000000000000 ),
 .UNSPECIFIED. ) ;
#19881 = AXIS2_PLACEMENT_3D ( 'NONE', #330820, #513383, #255457 ) ;
#19882 = STYLED_ITEM ( 'NONE', ( #57155 ), #71786 ) ;
#19883 = ORIENTED_EDGE ( 'NONE', *, *, #473654, .F. ) ;
#19884 = EDGE_CURVE ( 'NONE', #781223, #108177, #682445, .T. ) ;
#19886 = DIRECTION ( 'NONE',  ( 0.000000000000000000, 0.000000000000000000, 1.000000000000000000 ) ) ;
#19885 = FACE_OUTER_BOUND ( 'NONE', #282897, .T. ) ;
#19887 = CARTESIAN_POINT ( 'NONE',  ( 12.89041790905920593, 19.93871325925093529, 7.670536256198219327 ) ) ;
#19888 = CARTESIAN_POINT ( 'NONE',  ( 11.84166725469775550, 8.311738305507454072, -1.973925350708920723 ) ) ;
#19889 = CARTESIAN_POINT ( 'NONE',  ( -11.40373282578524083, -8.685434790299010999, -2.105612440954335085 ) ) ;
#19890 = DIRECTION ( 'NONE',  ( -1.000000000000000000, -3.122502256758252154E-17, -2.775557561562891351E-17 ) ) ;
#19891 = EDGE_CURVE ( 'NONE', #624275, #162793, #547198, .T. ) ;
#19892 = COLOUR_RGB ( '',0.2470588235294117752, 0.2470588235294117752, 0.2470588235294117752 ) ;
#19893 = DIRECTION ( 'NONE',  ( -0.000000000000000000, 0.000000000000000000, 1.000000000000000000 ) ) ;
#19894 = CONICAL_SURFACE ( 'NONE', #401145, 0.7999999999999986011, 0.1719978853791209461 ) ;
#19895 = VERTEX_POINT ( 'NONE', #734223 ) ;
#19896 = CARTESIAN_POINT ( 'NONE',  ( 11.31869577994073950, -7.841349709175330140, -2.638856821273699804 ) ) ;
#19897 = ORIENTED_EDGE ( 'NONE', *, *, #468999, .T. ) ;
#19898 = VERTEX_POINT ( 'NONE', #428150 ) ;
#19901 = CARTESIAN_POINT ( 'NONE',  ( 11.22576847860332983, 7.770442097384228752, -2.631528199568021531 ) ) ;
#19900 = CARTESIAN_POINT ( 'NONE',  ( -10.43647293496969830, 9.035359386862342745, -2.479784431710181369 ) ) ;
#19899 =( LENGTH_UNIT ( ) NAMED_UNIT ( * ) SI_UNIT ( .MILLI., .METRE. ) );
#19903 =( GEOMETRIC_REPRESENTATION_CONTEXT ( 3 ) GLOBAL_UNCERTAINTY_ASSIGNED_CONTEXT ( ( #67629 ) ) GLOBAL_UNIT_ASSIGNED_CONTEXT ( ( #529298, #764200, #648792 ) ) REPRESENTATION_CONTEXT ( 'NONE', 'WORKASPACE' ) );
#19902 = PLANE ( 'NONE',  #487408 ) ;
#19904 = ORIENTED_EDGE ( 'NONE', *, *, #84915, .T. ) ;
#19905 = AXIS2_PLACEMENT_3D ( 'NONE', #706191, #515261, #284746 ) ;
#19906 = AXIS2_PLACEMENT_3D ( 'NONE', #81674, #395880, #749856 ) ;
#19907 = AXIS2_PLACEMENT_3D ( 'NONE', #329725, #687640, #397145 ) ;
#19908 = FACE_OUTER_BOUND ( 'NONE', #176688, .T. ) ;
#19909 = CARTESIAN_POINT ( 'NONE',  ( -25.52480282685260704, 19.00000000000000355, 151.0000000000000000 ) ) ;
#19912 = CARTESIAN_POINT ( 'NONE',  ( -13.69443713835040910, 18.49510846518986185, 5.802458139768776668 ) ) ;
#19911 = CARTESIAN_POINT ( 'NONE',  ( 6.934914926737807406, 0.6011116474653076525, -30.76773806605903161 ) ) ;
#19910 = CARTESIAN_POINT ( 'NONE',  ( -11.74390963310619007, -8.116553074195211437, -2.109055523256898823 ) ) ;
#19913 = CARTESIAN_POINT ( 'NONE',  ( -13.27055928274102925, 29.47284426389992618, 6.715547271476101976 ) ) ;
#19915 = ADVANCED_FACE ( 'NONE', ( #562869 ), #100385, .F. ) ;
#19914 = UNCERTAINTY_MEASURE_WITH_UNIT (LENGTH_MEASURE( 1.000000000000000082E-05 ), #506940, 'distance_accuracy_value', 'NONE');
#19917 = EDGE_LOOP ( 'NONE', ( #770937, #357004 ) ) ;
#19916 = FILL_AREA_STYLE ('',( #560896 ) ) ;
#19918 = ORIENTED_EDGE ( 'NONE', *, *, #464059, .T. ) ;
#19920 = COLOUR_RGB ( '',0.2509803921568627416, 0.2509803921568627416, 0.2509803921568627416 ) ;
#19919 = UNCERTAINTY_MEASURE_WITH_UNIT (LENGTH_MEASURE( 1.000000000000000082E-05 ), #319407, 'distance_accuracy_value', 'NONE');
#19923 = CARTESIAN_POINT ( 'NONE',  ( 11.11772293496939845, -10.45999999999999908, -27.52668384925377865 ) ) ;
#19922 =( NAMED_UNIT ( * ) PLANE_ANGLE_UNIT ( ) SI_UNIT ( $, .RADIAN. ) );
#19921 =( BOUNDED_CURVE ( )  B_SPLINE_CURVE ( 2, ( #713537, #590066, #101022, #104918, #49282, #339963, #653878, #657811, #765312 ),
 .UNSPECIFIED., .F., .T. ) 
 B_SPLINE_CURVE_WITH_KNOTS ( ( 3, 2, 2, 2, 3 ),
 ( 0.2352941176470596529, 0.2426470588235300763, 0.2500000000000004996, 0.2573529411764708952, 0.2647058823529413463 ),
 .UNSPECIFIED. ) 
 CURVE ( )  GEOMETRIC_REPRESENTATION_ITEM ( )  RATIONAL_B_SPLINE_CURVE ( ( 0.9999999999999913403, 0.9238795325112953982, 1.000000000000000000, 0.9238795325112867385, 1.000000000000000000, 0.9238795325112867385, 1.000000000000000000, 0.9238795325112849621, 1.000000000000001776 ) ) 
 REPRESENTATION_ITEM ( '' )  );
#19924 = CARTESIAN_POINT ( 'NONE',  ( 11.27244800315479800, 8.978761802197549713, -27.85000000000000142 ) ) ;
#19926 = CARTESIAN_POINT ( 'NONE',  ( -13.29999999999999893, 14.50000000000000000, -29.94999999999999929 ) ) ;
#19925 = FACE_OUTER_BOUND ( 'NONE', #20523, .T. ) ;
#19927 = CARTESIAN_POINT ( 'NONE',  ( 12.02228960163609806, -7.839999999999999858, -2.600000000000000089 ) ) ;
#19930 = ADVANCED_FACE ( 'NONE', ( #618715 ), #364609, .T. ) ;
#19929 = ADVANCED_FACE ( 'NONE', ( #432064 ), #77783, .T. ) ;
#19928 = CARTESIAN_POINT ( 'NONE',  ( -3.245303910356783561, 18.92299999999999827, -0.8591064092514322237 ) ) ;
#19931 = CARTESIAN_POINT ( 'NONE',  ( -10.95035484546570181, -8.282155215179230368, -3.222829399667790362 ) ) ;
#19932 = CARTESIAN_POINT ( 'NONE',  ( 2.065663593307963009, 36.36933403262003850, 14.85708838288670997 ) ) ;
#19933 = EDGE_LOOP ( 'NONE', ( #516004, #377070, #144745, #412380 ) ) ;
#19935 = CARTESIAN_POINT ( 'NONE',  ( -12.90038022506755766, 30.18714349227745686, 7.653769673927554251 ) ) ;
#19934 = LINE ( 'NONE', #27862, #565731 ) ;
#19937 = EDGE_CURVE ( 'NONE', #728360, #653506, #750870, .T. ) ;
#19936 = CARTESIAN_POINT ( 'NONE',  ( -1.944126793646422548E-16, 0.000000000000000000, 14.98600000000000598 ) ) ;
#19940 = ORIENTED_EDGE ( 'NONE', *, *, #503483, .F. ) ;
#19939 = CARTESIAN_POINT ( 'NONE',  ( 6.317433162909608768, 4.520946439127109251, 27.86225042072061697 ) ) ;
#19938 = STYLED_ITEM ( 'NONE', ( #619729 ), #443375 ) ;
#19944 = LINE ( 'NONE', #449579, #721424 ) ;
#19943 = CARTESIAN_POINT ( 'NONE',  ( 25.25000000000000000, 4.499999999999996447, 163.0000000000000000 ) ) ;
#19942 = AXIS2_PLACEMENT_3D ( 'NONE', #162325, #154575, #218117 ) ;
#19941 = CARTESIAN_POINT ( 'NONE',  ( -1.000000000000000000, 15.25000000000002665, 0.000000000000000000 ) ) ;
#19946 = ORIENTED_EDGE ( 'NONE', *, *, #582383, .F. ) ;
#19945 = B_SPLINE_CURVE_WITH_KNOTS ( 'NONE', 3,
 ( #350874, #366453, #354805, #597006, #167757, #239270, #426090, #302919, #720453, #545133, #243186, #660788 ),
 .UNSPECIFIED., .F., .F.,
 ( 4, 1, 1, 2, 2, 2, 4 ),
 ( 0.000000000000000000, 0.2500000000000153766, 0.3750000000000062728, 0.4375000000000144884, 0.5000000000000226485, 0.7500000000000113243, 1.000000000000000000 ),
 .UNSPECIFIED. ) ;
#19947 =( NAMED_UNIT ( * ) SI_UNIT ( $, .STERADIAN. ) SOLID_ANGLE_UNIT ( ) );
#19948 = CARTESIAN_POINT ( 'NONE',  ( -60.10000000000000142, 7.771730188080536728, -5.500095278946588451 ) ) ;
#19950 = ORIENTED_EDGE ( 'NONE', *, *, #319619, .T. ) ;
#19949 = UNCERTAINTY_MEASURE_WITH_UNIT (LENGTH_MEASURE( 1.000000000000000082E-05 ), #209700, 'distance_accuracy_value', 'NONE');
#19951 = EDGE_CURVE ( 'NONE', #556650, #464116, #560522, .T. ) ;
#19952 = DIRECTION ( 'NONE',  ( -1.000000000000000000, -3.122502256758252154E-17, -2.775557561562891351E-17 ) ) ;
#19955 = CARTESIAN_POINT ( 'NONE',  ( -10.98947589237709543, 7.836189891072157465, -27.84999999999999076 ) ) ;
#19954 = CARTESIAN_POINT ( 'NONE',  ( 11.43688149385080344, -9.057066753160167849, -2.475677207626463261 ) ) ;
#19953 = AXIS2_PLACEMENT_3D ( 'NONE', #65102, #248218, #9208 ) ;
#19957 = EDGE_CURVE ( 'NONE', #249866, #601069, #208961, .T. ) ;
#19956 = CARTESIAN_POINT ( 'NONE',  ( -9.853139601636376810, -10.11356995736180941, -28.46034515370059026 ) ) ;
#19958 = VECTOR ( 'NONE', #606434, 1000.000000000000114 ) ;
#19960 = EDGE_LOOP ( 'NONE', ( #114018, #685905, #786197, #781874 ) ) ;
#19959 = CARTESIAN_POINT ( 'NONE',  ( 2.549695901983682678, -13.97499533162930163, -0.02539999999999897201 ) ) ;
#19961 = MECHANICAL_DESIGN_GEOMETRIC_PRESENTATION_REPRESENTATION (  '', ( #464552 ), #223424 ) ;
#19962 = PRESENTATION_STYLE_ASSIGNMENT (( #314856 ) ) ;
#19963 = FILL_AREA_STYLE ('',( #314857 ) ) ;
#19965 = UNCERTAINTY_MEASURE_WITH_UNIT (LENGTH_MEASURE( 1.000000000000000082E-05 ), #280420, 'distance_accuracy_value', 'NONE');
#19964 = FACE_OUTER_BOUND ( 'NONE', #72210, .T. ) ;
#19966 = FACE_OUTER_BOUND ( 'NONE', #654579, .T. ) ;
#19970 = VERTEX_POINT ( 'NONE', #630475 ) ;
#19969 = CARTESIAN_POINT ( 'NONE',  ( -1.108209038230193455, -1.108209038230152155, -144.3712187499999402 ) ) ;
#19968 = CARTESIAN_POINT ( 'NONE',  ( -4.352481377793888662, 18.91300000000000381, -0.1614440636661028106 ) ) ;
#19967 = SURFACE_STYLE_USAGE ( .BOTH. , #199203 ) ;
#19971 =( GEOMETRIC_REPRESENTATION_CONTEXT ( 3 ) GLOBAL_UNCERTAINTY_ASSIGNED_CONTEXT ( ( #165626 ) ) GLOBAL_UNIT_ASSIGNED_CONTEXT ( ( #687606, #75109, #71165 ) ) REPRESENTATION_CONTEXT ( 'NONE', 'WORKASPACE' ) );
#19972 = ORIENTED_EDGE ( 'NONE', *, *, #125872, .F. ) ;
#19974 = CARTESIAN_POINT ( 'NONE',  ( -9.850423274406285401, -17.06754059759465392, 8.020286406521284661 ) ) ;
#19973 = DIRECTION ( 'NONE',  ( 0.000000000000000000, 0.000000000000000000, -1.000000000000000000 ) ) ;
#19975 = AXIS2_PLACEMENT_3D ( 'NONE', #409839, #715880, #588478 ) ;
#19976 = VERTEX_POINT ( 'NONE', #85643 ) ;
#19980 = CARTESIAN_POINT ( 'NONE',  ( -12.16126139818388907, 10.43553931126576728, 0.2292615300957555891 ) ) ;
#19979 = DIRECTION ( 'NONE',  ( 1.000000000000000000, 0.000000000000000000, 0.000000000000000000 ) ) ;
#19978 = CARTESIAN_POINT ( 'NONE',  ( 8.838333333333499908, 4.635000000000159659, -26.99999999999995026 ) ) ;
#19977 = DIRECTION ( 'NONE',  ( -3.259387222699669870E-16, 1.000000000000000000, 0.000000000000000000 ) ) ;
#19981 = CARTESIAN_POINT ( 'NONE',  ( -4.198702856033329489, 36.18536123164281548, -14.26808879397479402 ) ) ;
#19982 =( NAMED_UNIT ( * ) SI_UNIT ( $, .STERADIAN. ) SOLID_ANGLE_UNIT ( ) );
#19983 = CARTESIAN_POINT ( 'NONE',  ( 114.3000000000000114, 12.69999999999999929, 63.50000000000000000 ) ) ;
#19984 = CARTESIAN_POINT ( 'NONE',  ( 12.48875626830280083, 8.119177381552729500, -2.115501643998220160 ) ) ;
#19985 = ORIENTED_EDGE ( 'NONE', *, *, #756335, .T. ) ;
#19987 = B_SPLINE_CURVE_WITH_KNOTS ( 'NONE', 3,
 ( #136597, #621585, #76756, #319685 ),
 .UNSPECIFIED., .F., .F.,
 ( 4, 4 ),
 ( 0.000000000000000000, 1.000000000000000000 ),
 .UNSPECIFIED. ) ;
#19986 = CARTESIAN_POINT ( 'NONE',  ( -7.475053430168481228, 5.080000000000000071, -13.03709985892445999 ) ) ;
#19989 = DIRECTION ( 'NONE',  ( -3.122502256758254003E-17, 1.000000000000000000, -1.249000902703301354E-16 ) ) ;
#19988 = CARTESIAN_POINT ( 'NONE',  ( -3.174999999999994049, -1.315128060534580978, 146.4468750000000057 ) ) ;
#19993 = EDGE_CURVE ( 'NONE', #414455, #230406, #402088, .T. ) ;
```
