## Supplementary material for "A platform for automated training of mammalian cell physiology": SLDDRW and STEP file of LevinScope Hardware Schematic: LevinScope_2026.STEP (part 3 of 80)

```
#19992 = CARTESIAN_POINT ( 'NONE',  ( 12.77346371557707982, 25.52801302866588529, 7.618710994823135074 ) ) ;
#19991 = CARTESIAN_POINT ( 'NONE',  ( 7.002253556664403078, 0.04205365027161521441, -13.29702378893948733 ) ) ;
#19990 = DIRECTION ( 'NONE',  ( 0.000000000000000000, -1.281798018420987617E-16, -1.000000000000000000 ) ) ;
#19995 = ORIENTED_EDGE ( 'NONE', *, *, #221689, .T. ) ;
#19994 = EDGE_CURVE ( 'NONE', #197195, #696493, #686344, .T. ) ;
#19996 =( NAMED_UNIT ( * ) SI_UNIT ( $, .STERADIAN. ) SOLID_ANGLE_UNIT ( ) );
#19997 = CARTESIAN_POINT ( 'NONE',  ( -11.45835679859806078, -8.149675349380840927, -2.087111370553104805 ) ) ;
#19998 = CARTESIAN_POINT ( 'NONE',  ( 11.34694640991136971, 17.55139999999999034, -9.810545712171132138 ) ) ;
#19999 = CARTESIAN_POINT ( 'NONE',  ( 13.08657874165272084, 25.56404416930400458, 7.330856540061240878 ) ) ;
#20000 = VECTOR ( 'NONE', #447724, 1000.000000000000114 ) ;
#20001 = CARTESIAN_POINT ( 'NONE',  ( 11.54059603565019820, 7.987200933027658323, -2.994657744616510797 ) ) ;
#20002 = LINE ( 'NONE', #139616, #213072 ) ;
#20003 = CARTESIAN_POINT ( 'NONE',  ( -10.55313960163640274, 8.186430042638166427, -3.210345153700561394 ) ) ;
#20004 = CARTESIAN_POINT ( 'NONE',  ( -13.46200000000000507, 13.47876657493420183, 2.081131649691698282 ) ) ;
#20005 = EDGE_CURVE ( 'NONE', #215065, #38854, #296082, .T. ) ;
#20007 = CARTESIAN_POINT ( 'NONE',  ( -9.949381493851031877, -10.00766669646490037, -27.28096349978110169 ) ) ;
#20006 = DIRECTION ( 'NONE',  ( -3.122502256758252770E-17, 1.000000000000000000, -1.387778780783015694E-17 ) ) ;
#20008 =( NAMED_UNIT ( * ) PLANE_ANGLE_UNIT ( ) SI_UNIT ( $, .RADIAN. ) );
#20009 = MECHANICAL_DESIGN_GEOMETRIC_PRESENTATION_REPRESENTATION (  '', ( #515094 ), #769582 ) ;
#20010 = CARTESIAN_POINT ( 'NONE',  ( -13.43209636489350522, 23.19819590601512971, 6.386607352070393873 ) ) ;
#20012 = CARTESIAN_POINT ( 'NONE',  ( 2.446759493670882524, 19.04745999999999739, -10.67764556962025502 ) ) ;
#20011 = CARTESIAN_POINT ( 'NONE',  ( 13.60448017533386889, 27.03449984806414363, 6.010354676972994525 ) ) ;
#20013 = DIRECTION ( 'NONE',  ( 6.938893903907230350E-16, 0.000000000000000000, -1.000000000000000000 ) ) ;
#20016 =( LENGTH_UNIT ( ) NAMED_UNIT ( * ) SI_UNIT ( .MILLI., .METRE. ) );
#20015 = CARTESIAN_POINT ( 'NONE',  ( -6.259950130465272267, 1.065681927978600285, -141.1501223808672307 ) ) ;
#20014 = CARTESIAN_POINT ( 'NONE',  ( -10.47505508741340030, -9.371425591818525191, -28.03495700856052508 ) ) ;
#20017 = CARTESIAN_POINT ( 'NONE',  ( -10.48256110915422035, 8.876068759465319147, -2.190310855669709955 ) ) ;
#20019 = CARTESIAN_POINT ( 'NONE',  ( -11.51583960163639908, 8.928574408181450650, -28.03495700856050021 ) ) ;
#20018 = PRESENTATION_LAYER_ASSIGNMENT (  '', '', ( #426803 ) ) ;
#20020 = EDGE_CURVE ( 'NONE', #90450, #671668, #1208, .T. ) ;
#20021 = CARTESIAN_POINT ( 'NONE',  ( -13.91224989991992622, -12.39284605337545919, -27.63085093297992145 ) ) ;
#20022 = CARTESIAN_POINT ( 'NONE',  ( -12.26372849395428410, 18.92299999999999116, 0.1983527242907064669 ) ) ;
#20025 = ORIENTED_EDGE ( 'NONE', *, *, #431448, .F. ) ;
#20024 =( NAMED_UNIT ( * ) PLANE_ANGLE_UNIT ( ) SI_UNIT ( $, .RADIAN. ) );
#20023 =( NAMED_UNIT ( * ) PLANE_ANGLE_UNIT ( ) SI_UNIT ( $, .RADIAN. ) );
#20027 = ORIENTED_EDGE ( 'NONE', *, *, #32569, .T. ) ;
#20026 = ADVANCED_FACE ( 'NONE', ( #157192 ), #690281, .F. ) ;
#20028 = ORIENTED_EDGE ( 'NONE', *, *, #413771, .F. ) ;
#20029 = VERTEX_POINT ( 'NONE', #582445 ) ;
#20030 = CARTESIAN_POINT ( 'NONE',  ( 10.41597323919880047, -10.44680844369440109, -28.04133740195500124 ) ) ;
#20031 = SURFACE_STYLE_USAGE ( .BOTH. , #449659 ) ;
#20032 = DIRECTION ( 'NONE',  ( 1.049727191138620421E-16, -0.5150380749100518241, 0.8571673007021137769 ) ) ;
#20034 = VERTEX_POINT ( 'NONE', #216812 ) ;
#20033 = AXIS2_PLACEMENT_3D ( 'NONE', #64002, #71870, #370471 ) ;
#20036 = CARTESIAN_POINT ( 'NONE',  ( 10.70507330300418225, 9.029437508973920501, -27.77799838225896778 ) ) ;
#20035 = CARTESIAN_POINT ( 'NONE',  ( 14.72095957497859331, 30.55567942370127810, 2.121197348632593460 ) ) ;
#20039 = CARTESIAN_POINT ( 'NONE',  ( 8.506911844280669044, 4.633036003143976345, 27.05202257261935017 ) ) ;
#20038 = CARTESIAN_POINT ( 'NONE',  ( 13.29288340202501573, 20.48341514855430390, -6.949780626843460318 ) ) ;
#20037 = CARTESIAN_POINT ( 'NONE',  ( -14.78465417210437849, 13.23808065909874543, -2.532705663734759138 ) ) ;
#20040 = CIRCLE ( 'NONE', #261681, 3.000000000000000888 ) ;
#20044 = ORIENTED_EDGE ( 'NONE', *, *, #15290, .T. ) ;
#20043 = CARTESIAN_POINT ( 'NONE',  ( -13.59999999999999964, 11.15000000000000036, -29.64999999999999858 ) ) ;
#20042 =( GEOMETRIC_REPRESENTATION_CONTEXT ( 3 ) GLOBAL_UNCERTAINTY_ASSIGNED_CONTEXT ( ( #613555 ) ) GLOBAL_UNIT_ASSIGNED_CONTEXT ( ( #274813, #181723, #46651 ) ) REPRESENTATION_CONTEXT ( 'NONE', 'WORKASPACE' ) );
#20041 = CARTESIAN_POINT ( 'NONE',  ( -10.60308130152707662, -10.43242739404501762, -28.03654416756844370 ) ) ;
#20045 = FACE_OUTER_BOUND ( 'NONE', #22992, .T. ) ;
#20046 = VERTEX_POINT ( 'NONE', #280503 ) ;
#20047 = PRESENTATION_STYLE_ASSIGNMENT (( #79793 ) ) ;
#20048 = CARTESIAN_POINT ( 'NONE',  ( -10.02813960163640417, 8.613569957361828955, -1.989654846299378388 ) ) ;
#20049 = B_SPLINE_CURVE_WITH_KNOTS ( 'NONE', 3,
 ( #355257, #112399, #40925, #597456 ),
 .UNSPECIFIED., .F., .F.,
 ( 4, 4 ),
 ( 0.000000000000000000, 1.000000000000000000 ),
 .UNSPECIFIED. ) ;
#20050 = AXIS2_PLACEMENT_3D ( 'NONE', #148189, #513803, #637192 ) ;
#20051 = CARTESIAN_POINT ( 'NONE',  ( 7.187269458744199646, 35.07238208470341334, 13.16598487494964331 ) ) ;
#20052 = FACE_OUTER_BOUND ( 'NONE', #775765, .T. ) ;
#20053 = SURFACE_STYLE_FILL_AREA ( #493513 ) ;
#20054 = ORIENTED_EDGE ( 'NONE', *, *, #488629, .F. ) ;
#20055 = ORIENTED_EDGE ( 'NONE', *, *, #516906, .T. ) ;
#20056 = CARTESIAN_POINT ( 'NONE',  ( -25.00000000000000711, 15.00000000000000533, -92.55000000000001137 ) ) ;
#20058 = EDGE_LOOP ( 'NONE', ( #80066, #375015, #392520, #722739, #610554, #52340, #495206 ) ) ;
#20057 = EDGE_LOOP ( 'NONE', ( #414167, #484801, #113205, #436302 ) ) ;
#20059 = DIRECTION ( 'NONE',  ( -0.000000000000000000, 1.000000000000000000, -0.000000000000000000 ) ) ;
#20062 = ORIENTED_EDGE ( 'NONE', *, *, #29846, .F. ) ;
#20061 = LINE ( 'NONE', #318836, #78191 ) ;
#20060 =( NAMED_UNIT ( * ) SI_UNIT ( $, .STERADIAN. ) SOLID_ANGLE_UNIT ( ) );
#20063 = VERTEX_POINT ( 'NONE', #459308 ) ;
#20064 = CARTESIAN_POINT ( 'NONE',  ( 10.72244336476686044, 34.10946244480182088, 27.06470083392204273 ) ) ;
#20065 = CARTESIAN_POINT ( 'NONE',  ( 15.46473674841772272, 18.92300000000000537, 0.5029109572784832283 ) ) ;
#20066 = ORIENTED_EDGE ( 'NONE', *, *, #377884, .T. ) ;
#20068 = CARTESIAN_POINT ( 'NONE',  ( 12.29193671246510711, -8.119999999644967659, -3.084974226734201519 ) ) ;
#20067 = CARTESIAN_POINT ( 'NONE',  ( 5.657639442253040940, 14.68643879130167385, 2.430577310518877265 ) ) ;
#20069 = B_SPLINE_CURVE_WITH_KNOTS ( 'NONE', 3,
 ( #134747, #15136, #7254, #373496, #433103, #258088, #436999, #496446, #250217, #687419, #683483 ),
 .UNSPECIFIED., .F., .F.,
 ( 4, 2, 1, 2, 2, 4 ),
 ( 0.000000000000000000, 0.2500000000000464628, 0.3750000000000697220, 0.4375000000001212364, 0.5000000000001727507, 1.000000000000000000 ),
 .UNSPECIFIED. ) ;
#20070 = CARTESIAN_POINT ( 'NONE',  ( 6.782237265221293221, 60.86883655000000459, -37.34823421537880961 ) ) ;
#20071 = DIRECTION ( 'NONE',  ( 0.000000000000000000, 0.000000000000000000, 1.000000000000000000 ) ) ;
#20073 = CARTESIAN_POINT ( 'NONE',  ( 14.94434699375517184, 14.52817169412527498, 1.290927185654670684 ) ) ;
#20072 = CARTESIAN_POINT ( 'NONE',  ( 2.094767589961027632, 36.04611668446909789, -14.85301936380002630 ) ) ;
#20076 = ORIENTED_EDGE ( 'NONE', *, *, #37525, .T. ) ;
#20075 = CARTESIAN_POINT ( 'NONE',  ( -1.790835071054866612, 4.230583929999497173, 25.78374242756297008 ) ) ;
#20074 = CARTESIAN_POINT ( 'NONE',  ( -10.92072589237710289, 8.184976962635895248, -3.214497799270537914 ) ) ;
#20077 = CARTESIAN_POINT ( 'NONE',  ( -10.91203133648840584, 7.743354028957915247, -2.724243176706391711 ) ) ;
#20079 = ORIENTED_EDGE ( 'NONE', *, *, #705565, .T. ) ;
#20078 = AXIS2_PLACEMENT_3D ( 'NONE', #781906, #710504, #471726 ) ;
#20082 = VECTOR ( 'NONE', #156956, 1000.000000000000000 ) ;
#20081 =( GEOMETRIC_REPRESENTATION_CONTEXT ( 3 ) GLOBAL_UNCERTAINTY_ASSIGNED_CONTEXT ( ( #526426 ) ) GLOBAL_UNIT_ASSIGNED_CONTEXT ( ( #6756, #734782, #555575 ) ) REPRESENTATION_CONTEXT ( 'NONE', 'WORKASPACE' ) );
#20080 = CARTESIAN_POINT ( 'NONE',  ( 11.26335626830279857, 8.679999999999999716, -28.33497422611930361 ) ) ;
#20084 = CARTESIAN_POINT ( 'NONE',  ( -3.034352225565896344, -10.22540983103324663, -36.74499999999999744 ) ) ;
#20083 = DIRECTION ( 'NONE',  ( -0.000000000000000000, 1.000000000000000000, -0.000000000000000000 ) ) ;
#20085 = SURFACE_SIDE_STYLE ('',( #72019 ) ) ;
#20086 = VERTEX_POINT ( 'NONE', #21910 ) ;
#20087 = CARTESIAN_POINT ( 'NONE',  ( 5.492696734202652920, 0.1123797565124325798, -14.06400723901843186 ) ) ;
#20089 = ORIENTED_EDGE ( 'NONE', *, *, #431274, .F. ) ;
#20088 = CARTESIAN_POINT ( 'NONE',  ( -4.778793136635272276, 18.92300000000000182, 0.1154550956115081711 ) ) ;
#20091 = CARTESIAN_POINT ( 'NONE',  ( -10.35778974850300038, -9.461173839359000581, -27.47236061348649727 ) ) ;
#20090 = COLOUR_RGB ( '',0.2509803921568627416, 0.2509803921568627416, 0.2509803921568627416 ) ;
#20092 = VECTOR ( 'NONE', #302065, 1000.000000000000000 ) ;
#20094 = CIRCLE ( 'NONE', #83827, 1.202689999999999371 ) ;
#20093 = LINE ( 'NONE', #445833, #208618 ) ;
#20095 = SURFACE_STYLE_USAGE ( .BOTH. , #255227 ) ;
#20096 = EDGE_CURVE ( 'NONE', #336131, #618040, #364081, .T. ) ;
#20098 = CARTESIAN_POINT ( 'NONE',  ( 13.68281409398523785, 25.46327185899821899, 5.829814116569719040 ) ) ;
#20097 = CARTESIAN_POINT ( 'NONE',  ( -12.17803174699453983, -7.971608028710750915, -2.225746998305397462 ) ) ;
#20099 = CARTESIAN_POINT ( 'NONE',  ( 9.010000000000131237, -5.399999999999799627, -28.15000000000000213 ) ) ;
#20100 = SURFACE_SIDE_STYLE ('',( #266946 ) ) ;
#20101 = CARTESIAN_POINT ( 'NONE',  ( 14.73677618967745140, 13.59660937172451689, 2.008380126931228027 ) ) ;
#20103 = CARTESIAN_POINT ( 'NONE',  ( 12.08776351879180133, -8.399999999999982592, -1.953367698507629369 ) ) ;
#20102 = CARTESIAN_POINT ( 'NONE',  ( -9.853339601636369238, 8.186430042638166427, -3.210345153700561394 ) ) ;
#20104 = FACE_OUTER_BOUND ( 'NONE', #650890, .T. ) ;
#20105 = CARTESIAN_POINT ( 'NONE',  ( 8.608533710490142710, 4.672885499045093205, 27.51994762335900546 ) ) ;
#20107 = CARTESIAN_POINT ( 'NONE',  ( 11.01047175407990508, -7.839999999999982983, -2.276683849253819059 ) ) ;
#20106 = CARTESIAN_POINT ( 'NONE',  ( -12.14305857048849013, -8.119651915053756497, -3.298305173918906430 ) ) ;
#20108 = CARTESIAN_POINT ( 'NONE',  ( -9.911872934969705895, -9.035359386862342745, -2.720215568289781949 ) ) ;
#20109 = FILL_AREA_STYLE_COLOUR ( '', #466931 ) ;
#20110 =( NAMED_UNIT ( * ) SI_UNIT ( $, .STERADIAN. ) SOLID_ANGLE_UNIT ( ) );
#20111 = VECTOR ( 'NONE', #29951, 999.9999999999998863 ) ;
#20112 = CARTESIAN_POINT ( 'NONE',  ( 21.37139424188652370, 22.11312659577029649, 26.82316747865709416 ) ) ;
#20113 = CARTESIAN_POINT ( 'NONE',  ( 5.958128102782308311, 14.48037037667190141, 0.7496250714828063266 ) ) ;
#20114 = CARTESIAN_POINT ( 'NONE',  ( -13.43660000000000565, 13.97492833070313090, 3.084733956577481173 ) ) ;
#20115 = VECTOR ( 'NONE', #262961, 1000.000000000000000 ) ;
#20116 = CARTESIAN_POINT ( 'NONE',  ( 11.21889101100829578, -9.686430042638122018, -28.46034515370062223 ) ) ;
#20117 = CARTESIAN_POINT ( 'NONE',  ( 12.54180767767500093, 7.840549487480883428, -2.924266028710120313 ) ) ;
#20120 = DIRECTION ( 'NONE',  ( 5.436459747050411640E-17, 0.7071071843609325613, 0.7071063780119325459 ) ) ;
#20119 = DIRECTION ( 'NONE',  ( 1.000000000000000000, 0.000000000000000000, 0.000000000000000000 ) ) ;
#20118 = CARTESIAN_POINT ( 'NONE',  ( -11.19364255904380023, -7.836189891072138813, -2.925515918161328610 ) ) ;
#20121 = CARTESIAN_POINT ( 'NONE',  ( -14.45610625731882415, 26.69743121850454770, -3.496730033538249405 ) ) ;
#20123 = CARTESIAN_POINT ( 'NONE',  ( 11.69602764399567363, 8.572029334464284389, -28.58761370056193840 ) ) ;
#20122 = CARTESIAN_POINT ( 'NONE',  ( 38.09999999999999432, -3.469446951953614189E-15, -92.40000000000000568 ) ) ;
#20124 = CARTESIAN_POINT ( 'NONE',  ( 8.135000000000149001, 3.715000000000204139, -29.95000000000006324 ) ) ;
#20125 = CARTESIAN_POINT ( 'NONE',  ( -11.88494800315510602, 8.400000000000027001, -28.51829656459083395 ) ) ;
#20126 =( GEOMETRIC_REPRESENTATION_CONTEXT ( 3 ) GLOBAL_UNCERTAINTY_ASSIGNED_CONTEXT ( ( #295618 ) ) GLOBAL_UNIT_ASSIGNED_CONTEXT ( ( #738682, #627102, #675145 ) ) REPRESENTATION_CONTEXT ( 'NONE', 'WORKASPACE' ) );
#20127 = CARTESIAN_POINT ( 'NONE',  ( -12.69999999999998863, -3.469446951953614189E-15, 139.6999999999999886 ) ) ;
#20128 = TOROIDAL_SURFACE ( 'NONE', #681246, 0.9808157187563200097, 0.2000000000000000111 ) ;
#20129 = CARTESIAN_POINT ( 'NONE',  ( -12.33063454646178947, -16.83290544819598722, 4.965338742717405829 ) ) ;
#20130 = AXIS2_PLACEMENT_3D ( 'NONE', #664231, #481200, #230978 ) ;
#20131 = ORIENTED_EDGE ( 'NONE', *, *, #114451, .F. ) ;
#20132 = CARTESIAN_POINT ( 'NONE',  ( -14.41830999999999996, 0.000000000000000000, 19.05000000000000071 ) ) ;
#20133 = DIRECTION ( 'NONE',  ( 0.000000000000000000, 0.000000000000000000, 1.000000000000000000 ) ) ;
#20134 = CARTESIAN_POINT ( 'NONE',  ( 14.51332333530361218, 29.80586056548316876, -3.251682137815381513 ) ) ;
#20135 = CIRCLE ( 'NONE', #287360, 14.99999999999999645 ) ;
#20136 = CARTESIAN_POINT ( 'NONE',  ( -10.88278974850300074, -10.33882616064090065, -28.22763938651350202 ) ) ;
#20137 = CARTESIAN_POINT ( 'NONE',  ( 18.26041090441822945, -14.15683750105088734, 1.214307335847880198 ) ) ;
#20138 = CARTESIAN_POINT ( 'NONE',  ( -59.50127949962703866, -7.265058659156817811, -2.717402790535972112 ) ) ;
#20139 = VERTEX_POINT ( 'NONE', #602067 ) ;
#20141 = ADVANCED_FACE ( 'NONE', ( #411647 ), #131840, .F. ) ;
#20140 = ORIENTED_EDGE ( 'NONE', *, *, #672477, .F. ) ;
#20143 = CIRCLE ( 'NONE', #668111, 0.1270000000000003904 ) ;
#20142 = CARTESIAN_POINT ( 'NONE',  ( 11.22930767767499383, 8.680822618447260552, -3.084498356001771135 ) ) ;
#20145 = ORIENTED_EDGE ( 'NONE', *, *, #749666, .F. ) ;
#20144 =( LENGTH_UNIT ( ) NAMED_UNIT ( * ) SI_UNIT ( .MILLI., .METRE. ) );
#20147 = SURFACE_STYLE_USAGE ( .BOTH. , #266999 ) ;
#20146 = CARTESIAN_POINT ( 'NONE',  ( 12.54708960163609888, 7.839999999999999858, -27.85000000000000142 ) ) ;
#20152 = CARTESIAN_POINT ( 'NONE',  ( -102.2983199455933345, 7.877918375411897323, 152.3999999999999773 ) ) ;
#20151 = DIRECTION ( 'NONE',  ( 0.000000000000000000, -0.006382256426266785972, -0.9999796331940512539 ) ) ;
#20150 = DIRECTION ( 'NONE',  ( -2.188726930262370089E-16, -8.014706227812100507E-16, 1.000000000000000000 ) ) ;
#20149 = CARTESIAN_POINT ( 'NONE',  ( -2.299960086245024016, 4.254302460145618525, 25.71324038867930994 ) ) ;
#20148 = FACE_OUTER_BOUND ( 'NONE', #497569, .T. ) ;
#20153 = CARTESIAN_POINT ( 'NONE',  ( -9.716198003155060547, 8.946283351918900451, -28.04115366357779848 ) ) ;
#20155 = SURFACE_SIDE_STYLE ('',( #445900 ) ) ;
#20154 = CARTESIAN_POINT ( 'NONE',  ( -12.57957603142237524, 8.855445280042760103, -2.164062499748089063 ) ) ;
#20156 = CARTESIAN_POINT ( 'NONE',  ( 11.47830713788986046, -8.947229348710976637, -2.396950150649322264 ) ) ;
#20157 = CARTESIAN_POINT ( 'NONE',  ( -13.46200000000000330, 14.01399307453367626, 2.825331273781614527 ) ) ;
#20159 = ORIENTED_EDGE ( 'NONE', *, *, #547439, .F. ) ;
#20158 = CARTESIAN_POINT ( 'NONE',  ( 0.000000000000000000, 31.74999994400000247, -25.40000000000009095 ) ) ;
#20162 = ORIENTED_EDGE ( 'NONE', *, *, #472324, .F. ) ;
#20161 = CARTESIAN_POINT ( 'NONE',  ( -10.29575123348034182, 31.42270874208857734, -10.90859782640683306 ) ) ;
#20160 = CARTESIAN_POINT ( 'NONE',  ( -4.317793831168831531, 18.92299999999999827, -0.1956232954545434333 ) ) ;
#20164 = ORIENTED_EDGE ( 'NONE', *, *, #233788, .T. ) ;
#20163 = DIRECTION ( 'NONE',  ( 0.000000000000000000, 0.000000000000000000, -1.000000000000000000 ) ) ;
#20165 = ORIENTED_EDGE ( 'NONE', *, *, #246706, .F. ) ;
#20166 = FILL_AREA_STYLE_COLOUR ( '', #120808 ) ;
#20167 = ORIENTED_EDGE ( 'NONE', *, *, #294850, .T. ) ;
#20168 = CARTESIAN_POINT ( 'NONE',  ( 14.56141631267653480, 25.43758973214284325, -3.028412780470589816 ) ) ;
#20169 = CARTESIAN_POINT ( 'NONE',  ( 1.108209038230193677, 1.108209038230234311, -155.7813749999999402 ) ) ;
#20170 = DIRECTION ( 'NONE',  ( -1.000000000000000000, -0.000000000000000000, -0.000000000000000000 ) ) ;
#20171 = EDGE_CURVE ( 'NONE', #221121, #389394, #428387, .T. ) ;
#20172 = CARTESIAN_POINT ( 'NONE',  ( -10.99597841608830251, 8.120001373031966452, -2.115028152041839693 ) ) ;
#20175 = ORIENTED_EDGE ( 'NONE', *, *, #159947, .T. ) ;
#20174 =( GEOMETRIC_REPRESENTATION_CONTEXT ( 3 ) GLOBAL_UNCERTAINTY_ASSIGNED_CONTEXT ( ( #187426 ) ) GLOBAL_UNIT_ASSIGNED_CONTEXT ( ( #205305, #18189, #201349 ) ) REPRESENTATION_CONTEXT ( 'NONE', 'WORKASPACE' ) );
#20173 = DIRECTION ( 'NONE',  ( -0.000000000000000000, 1.000000000000000000, -0.000000000000000000 ) ) ;
#20176 = CARTESIAN_POINT ( 'NONE',  ( 11.01467751604499767, -9.899999999999947065, -27.19522030815489444 ) ) ;
#20177 = CARTESIAN_POINT ( 'NONE',  ( 11.00822589237689364, -7.867829295262041001, -2.413784587243812396 ) ) ;
#20178 = ORIENTED_EDGE ( 'NONE', *, *, #497876, .F. ) ;
#20179 = ORIENTED_EDGE ( 'NONE', *, *, #336594, .F. ) ;
#20180 = CARTESIAN_POINT ( 'NONE',  ( -11.59234661962460322, 8.119998554785279765, -28.33497672930471012 ) ) ;
#20182 = ORIENTED_EDGE ( 'NONE', *, *, #497642, .T. ) ;
#20181 = DIRECTION ( 'NONE',  ( -0.000000000000000000, -1.000000000000000000, -0.000000000000000000 ) ) ;
#20183 = CARTESIAN_POINT ( 'NONE',  ( -10.60035813745470001, -9.782154485808758793, -28.47283325451249780 ) ) ;
#20184 = B_SPLINE_CURVE_WITH_KNOTS ( 'NONE', 3,
 ( #425277, #667742, #294269, #536561, #174753, #779285 ),
 .UNSPECIFIED., .F., .F.,
 ( 4, 2, 4 ),
 ( 0.000000000000000000, 0.5000000000000000000, 1.000000000000000000 ),
 .UNSPECIFIED. ) ;
#20185 = AXIS2_PLACEMENT_3D ( 'NONE', #557996, #132740, #375400 ) ;
#20186 = PRESENTATION_LAYER_ASSIGNMENT (  '', '', ( #630073 ) ) ;
#20188 = CARTESIAN_POINT ( 'NONE',  ( 13.35406153180771582, 20.93458005413720002, -6.831476416462059831 ) ) ;
#20187 = COLOUR_RGB ( '',0.7960784313725489669, 0.8235294117647058432, 0.9372549019607843146 ) ;
#20189 = CARTESIAN_POINT ( 'NONE',  ( -2.452771816383694237, 16.29293986207918010, 15.62677089102068528 ) ) ;
#20190 = CARTESIAN_POINT ( 'NONE',  ( 11.86883883951956697, 19.41224202073649607, -9.172295459741761192 ) ) ;
#20191 = DIRECTION ( 'NONE',  ( -0.1721369256273148907, -0.9850730322344513068, -0.000000000000000000 ) ) ;
#20192 = CARTESIAN_POINT ( 'NONE',  ( -13.03706615911853994, 8.114565209701011028, -28.34438755904564999 ) ) ;
#20193 = ORIENTED_EDGE ( 'NONE', *, *, #516586, .F. ) ;
#20194 = DIRECTION ( 'NONE',  ( -3.122502256758254003E-17, 1.000000000000000000, -1.249000902703301354E-16 ) ) ;
#20196 = CARTESIAN_POINT ( 'NONE',  ( -13.30306441399535444, 24.61958477819976210, -6.650910349607025651 ) ) ;
#20195 = CARTESIAN_POINT ( 'NONE',  ( 0.6491738246508046428, 1.567244251809624567, -154.9380156249999629 ) ) ;
#20197 = CARTESIAN_POINT ( 'NONE',  ( -10.99938149385099884, 8.292333303535098565, -27.28096349978110169 ) ) ;
#20198 = ADVANCED_FACE ( 'NONE', ( #359792 ), #109114, .F. ) ;
#20200 = VERTEX_POINT ( 'NONE', #344149 ) ;
#20199 = SURFACE_STYLE_USAGE ( .BOTH. , #91802 ) ;
#20202 = SURFACE_STYLE_USAGE ( .BOTH. , #568997 ) ;
#20201 = CARTESIAN_POINT ( 'NONE',  ( 11.54757320654998232, -8.553089428754006462, -3.159999999999999698 ) ) ;
#20203 = CARTESIAN_POINT ( 'NONE',  ( 9.969806268302797037, 8.821789429500528357, -27.35987041458921709 ) ) ;
#20204 = CARTESIAN_POINT ( 'NONE',  ( -58.78918538556771978, 2.789875898800825205, 0.4625847515987110414 ) ) ;
#20205 = FACE_OUTER_BOUND ( 'NONE', #763251, .T. ) ;
#20206 = CARTESIAN_POINT ( 'NONE',  ( -0.2100517804862528370, 14.70002155556999668, 1.911872470116751321 ) ) ;
#20210 = CARTESIAN_POINT ( 'NONE',  ( -44.00000000000000711, -2.249999999999998668, 2.884045541447215729E-16 ) ) ;
#20209 = CARTESIAN_POINT ( 'NONE',  ( 20.85213433782879022, -18.59657190476598743, -7.802430145474270162 ) ) ;
#20208 = CARTESIAN_POINT ( 'NONE',  ( 10.88191351879180857, -9.686430042638125570, -28.46034515370059026 ) ) ;
#20207 = CARTESIAN_POINT ( 'NONE',  ( -11.33485426826330489, -10.54751786428849769, -27.97251605885240267 ) ) ;
#20211 = CARTESIAN_POINT ( 'NONE',  ( -10.44528974850299718, 8.836060402920342227, -3.106712803946992452 ) ) ;
#20212 = VECTOR ( 'NONE', #292140, 1000.000000000000000 ) ;
#20213 = CARTESIAN_POINT ( 'NONE',  ( -14.34999999999999964, -10.14711140957439284, -27.66183230774727519 ) ) ;
#20215 = CARTESIAN_POINT ( 'NONE',  ( -11.53663895513705384, 8.788758810742299588, -1.935406032675422328 ) ) ;
#20214 = CARTESIAN_POINT ( 'NONE',  ( 21.40018757200759580, 21.93536420883354054, 27.59458586375858857 ) ) ;
#20217 = ORIENTED_EDGE ( 'NONE', *, *, #172323, .T. ) ;
#20216 = CARTESIAN_POINT ( 'NONE',  ( -13.52628525148906036, 25.89244971590907696, -6.184313728729276427 ) ) ;
#20219 = DIRECTION ( 'NONE',  ( 6.011982223193869052E-17, -7.182839392720238617E-17, -1.000000000000000000 ) ) ;
#20218 = CARTESIAN_POINT ( 'NONE',  ( 9.224667929044796821, 4.774267553804204312, 27.17203893847326057 ) ) ;
#20221 = PRESENTATION_STYLE_ASSIGNMENT (( #128005 ) ) ;
#20220 = CARTESIAN_POINT ( 'NONE',  ( 0.6788280783754085945, -14.22653999999998753, -4.747830564800002762 ) ) ;
#20222 = ADVANCED_FACE ( 'NONE', ( #407647 ), #236472, .F. ) ;
#20223 = DIRECTION ( 'NONE',  ( -0.9167007031668661377, -0.01045964233412625781, 0.3994376255382252050 ) ) ;
#20225 = CARTESIAN_POINT ( 'NONE',  ( -4.327313011005833765, 36.34707936220832636, -14.22956398154137148 ) ) ;
#20224 = CARTESIAN_POINT ( 'NONE',  ( 12.07918625044299432, -9.151360155331506263, -2.623454652428466538 ) ) ;
#20227 = EDGE_CURVE ( 'NONE', #759323, #266645, #58983, .T. ) ;
#20226 = MECHANICAL_DESIGN_GEOMETRIC_PRESENTATION_REPRESENTATION (  '', ( #516978 ), #464856 ) ;
#20228 = CARTESIAN_POINT ( 'NONE',  ( 8.223992096366199434, 60.86883655000000459, -55.38649286043673214 ) ) ;
#20230 = CARTESIAN_POINT ( 'NONE',  ( 14.42778515455696819, 30.48603096319693861, -4.103536996307247442 ) ) ;
#20229 = CARTESIAN_POINT ( 'NONE',  ( -12.16752293496968029, 8.959999999999997300, -2.276683849253779979 ) ) ;
#20231 = CARTESIAN_POINT ( 'NONE',  ( 1.621263889404979786, -2.827086653979894670, 141.7102544348454956 ) ) ;
#20233 = CARTESIAN_POINT ( 'NONE',  ( 1.196693653061156493, 34.83057617325435729, -14.82477904298976057 ) ) ;
#20232 = DIRECTION ( 'NONE',  ( 0.000000000000000000, -1.000000000000000000, 0.000000000000000000 ) ) ;
#20234 = CARTESIAN_POINT ( 'NONE',  ( 12.67229816051741942, 8.979131841801699210, -2.599017187513585014 ) ) ;
#20236 = DIRECTION ( 'NONE',  ( -3.122502256758252770E-17, 1.000000000000000000, -1.387778780783015694E-17 ) ) ;
#20235 = LINE ( 'NONE', #207304, #677766 ) ;
#20237 = CARTESIAN_POINT ( 'NONE',  ( -10.63485426826330382, 7.752482135711464828, -27.97251605885240267 ) ) ;
#20238 = VECTOR ( 'NONE', #691639, 1000.000000000000000 ) ;
#20239 = ORIENTED_EDGE ( 'NONE', *, *, #740503, .F. ) ;
#20241 = EDGE_CURVE ( 'NONE', #366162, #717819, #732335, .T. ) ;
#20240 = CARTESIAN_POINT ( 'NONE',  ( 10.02235426826299935, 8.506102019337731690, -27.28923308012189963 ) ) ;
#20242 = FILL_AREA_STYLE ('',( #215166 ) ) ;
#20244 = CARTESIAN_POINT ( 'NONE',  ( -10.16999999999999993, -9.900000000000000355, -27.85000000000000142 ) ) ;
#20243 = SURFACE_SIDE_STYLE ('',( #16325 ) ) ;
#20245 =( GEOMETRIC_REPRESENTATION_CONTEXT ( 3 ) GLOBAL_UNCERTAINTY_ASSIGNED_CONTEXT ( ( #509980 ) ) GLOBAL_UNIT_ASSIGNED_CONTEXT ( ( #256604, #498842, #73425 ) ) REPRESENTATION_CONTEXT ( 'NONE', 'WORKASPACE' ) );
#20246 = CARTESIAN_POINT ( 'NONE',  ( -10.06619800315509927, 8.946283351918870252, -2.791153663577730093 ) ) ;
#20247 = CARTESIAN_POINT ( 'NONE',  ( 12.14797175407990437, -8.679999999999981952, -2.115025773880731652 ) ) ;
#20248 = CARTESIAN_POINT ( 'NONE',  ( 27.58630526143939932, -4.431637842857036880, 7.018378909132056087 ) ) ;
#20249 = CARTESIAN_POINT ( 'NONE',  ( 13.23826626509871396, 20.93418598739474135, -6.778970806754501588 ) ) ;
#20250 = CARTESIAN_POINT ( 'NONE',  ( 10.90293960163611153, -9.686430042638125570, -28.46034515370059026 ) ) ;
#20253 = CARTESIAN_POINT ( 'NONE',  ( -58.78252889881105858, 1.758395360969288612, 0.4165365504025951848 ) ) ;
#20252 = CARTESIAN_POINT ( 'NONE',  ( 11.19260173788121904, -8.924289490216729348, -2.825472187578539796 ) ) ;
#20251 = CARTESIAN_POINT ( 'NONE',  ( -12.40000000000000036, 7.989292017581083982, -2.212581669846861665 ) ) ;
#20255 = ADVANCED_FACE ( 'NONE', ( #307995 ), #252149, .T. ) ;
#20254 = ORIENTED_EDGE ( 'NONE', *, *, #567833, .T. ) ;
#20256 = CARTESIAN_POINT ( 'NONE',  ( 10.34897293496939952, -9.795890263930619568, -27.29976263044429885 ) ) ;
#20257 = PRESENTATION_STYLE_ASSIGNMENT (( #565118 ) ) ;
#20258 = ORIENTED_EDGE ( 'NONE', *, *, #298094, .F. ) ;
#20259 = DIRECTION ( 'NONE',  ( -3.254229924975366412E-34, 3.254229924975366412E-34, -1.000000000000000000 ) ) ;
#20260 = ORIENTED_EDGE ( 'NONE', *, *, #41356, .F. ) ;
#20261 = EDGE_LOOP ( 'NONE', ( #618871, #261270, #472815, #417583 ) ) ;
#20262 = CARTESIAN_POINT ( 'NONE',  ( 14.07197322711208898, 20.40934382927003199, 4.815155009500743155 ) ) ;
#20265 = VERTEX_POINT ( 'NONE', #256116 ) ;
#20264 =( NAMED_UNIT ( * ) SI_UNIT ( $, .STERADIAN. ) SOLID_ANGLE_UNIT ( ) );
#20263 = AXIS2_PLACEMENT_3D ( 'NONE', #504211, #261910, #746939 ) ;
#20267 = DIRECTION ( 'NONE',  ( 0.7071067811865474617, -0.7071067811865474617, 0.000000000000000000 ) ) ;
#20266 = CARTESIAN_POINT ( 'NONE',  ( 2.557977468260299148, -13.50804588619954316, 1.009663273127126004E-15 ) ) ;
#20269 = FILL_AREA_STYLE ('',( #449921 ) ) ;
#20268 = CARTESIAN_POINT ( 'NONE',  ( -10.02833960163640903, -8.186430042638166427, -1.989654846299413471 ) ) ;
#20270 = CARTESIAN_POINT ( 'NONE',  ( 10.27088842074650188, -7.764640613137644642, -2.720215568289801933 ) ) ;
#20272 = ORIENTED_EDGE ( 'NONE', *, *, #200294, .F. ) ;
#20271 = CARTESIAN_POINT ( 'NONE',  ( -10.91088018545869964, -8.824464672112091179, -2.965280360995190101 ) ) ;
#20274 = ORIENTED_EDGE ( 'NONE', *, *, #79011, .T. ) ;
#20273 = COLOUR_RGB ( '',1.000000000000000000, 1.000000000000000000, 1.000000000000000000 ) ;
#20276 = ADVANCED_FACE ( 'NONE', ( #550149, #120910 ), #367565, .F. ) ;
#20275 = CARTESIAN_POINT ( 'NONE',  ( 14.34999999999991438, -10.08876425082699768, -27.63706540826111535 ) ) ;
#20278 = CARTESIAN_POINT ( 'NONE',  ( 6.467498113777089053, 19.60780012936089989, 27.86225042072061697 ) ) ;
#20277 = CARTESIAN_POINT ( 'NONE',  ( -3.015862762390241425, 34.83120672109451732, -14.56402076345772656 ) ) ;
#20279 = FACE_OUTER_BOUND ( 'NONE', #752103, .T. ) ;
#20282 = VERTEX_POINT ( 'NONE', #517962 ) ;
#20281 = CARTESIAN_POINT ( 'NONE',  ( -139.6999999999999886, 12.69999999999999929, 35.54730000000000700 ) ) ;
#20280 = CARTESIAN_POINT ( 'NONE',  ( 5.559771485092674936, 35.40102961659843572, 13.93158073011358411 ) ) ;
#20285 = EDGE_LOOP ( 'NONE', ( #250932, #253012, #737861, #750969 ) ) ;
#20284 = CARTESIAN_POINT ( 'NONE',  ( 8.692210582275830433, -16.83290544819597656, -9.753235490400220087 ) ) ;
#20283 = CARTESIAN_POINT ( 'NONE',  ( -59.00127950000000965, 1.183093960465997352, 5.811935080000000475 ) ) ;
#20286 = EDGE_CURVE ( 'NONE', #375753, #480531, #702953, .T. ) ;
#20288 = ORIENTED_EDGE ( 'NONE', *, *, #553281, .T. ) ;
#20287 = CARTESIAN_POINT ( 'NONE',  ( 11.00105626830280592, -7.839999999999976765, -2.276683849253819947 ) ) ;
#20289 = CARTESIAN_POINT ( 'NONE',  ( -13.99977738870813582, 0.1830352069679015148, 5.840430417084418124 ) ) ;
#20291 = CARTESIAN_POINT ( 'NONE',  ( 8.925616152272084491, 60.86883655000000459, -37.79275536618201414 ) ) ;
#20290 = B_SPLINE_CURVE_WITH_KNOTS ( 'NONE', 3,
 ( #65746, #431792, #145162, #324300 ),
 .UNSPECIFIED., .F., .F.,
 ( 4, 4 ),
 ( 0.000000000000000000, 1.000000000000000000 ),
 .UNSPECIFIED. ) ;
#20294 = CARTESIAN_POINT ( 'NONE',  ( -13.09082334727285080, 31.82948333636810645, 7.059496604314190016 ) ) ;
#20293 = CARTESIAN_POINT ( 'NONE',  ( -11.32021482718439742, 7.963799926954979291, -2.093124895967868770 ) ) ;
#20292 = CARTESIAN_POINT ( 'NONE',  ( 11.38342647779589711, -10.11626186052249743, -27.23196186331300694 ) ) ;
#20295 = PRESENTATION_STYLE_ASSIGNMENT (( #565155 ) ) ;
#20298 = VERTEX_POINT ( 'NONE', #339278 ) ;
#20297 = CARTESIAN_POINT ( 'NONE',  ( -13.43660000000000565, 14.01343015565827521, 2.324580552925584964 ) ) ;
#20296 = DIRECTION ( 'NONE',  ( -1.822660808433435884E-17, 0.9238800188629696652, -0.3826822582061503164 ) ) ;
#20300 = ORIENTED_EDGE ( 'NONE', *, *, #447262, .T. ) ;
#20299 = CARTESIAN_POINT ( 'NONE',  ( 4.981681296510568124, 36.34099786798223164, 14.01390432491146854 ) ) ;
#20301 = CARTESIAN_POINT ( 'NONE',  ( -3.381232389405232635E-17, 22.07999999999999474, 68.00000000000000000 ) ) ;
#20303 = SURFACE_STYLE_FILL_AREA ( #211278 ) ;
#20302 = CARTESIAN_POINT ( 'NONE',  ( 11.06880508741320135, 8.398902637812280858, -1.953368629643162491 ) ) ;
#20304 = VERTEX_POINT ( 'NONE', #454502 ) ;
#20306 = ORIENTED_EDGE ( 'NONE', *, *, #716641, .F. ) ;
#20305 = CARTESIAN_POINT ( 'NONE',  ( -11.15668370289245814, 24.44197527167113648, 10.02649121351578820 ) ) ;
#20308 = VECTOR ( 'NONE', #199356, 1000.000000000000000 ) ;
#20307 = CARTESIAN_POINT ( 'NONE',  ( 1.271915751529010485, 39.64379999999996329, -14.94597706143737703 ) ) ;
#20309 = ORIENTED_EDGE ( 'NONE', *, *, #8123, .T. ) ;
#20310 = EDGE_LOOP ( 'NONE', ( #555973, #570696, #490984, #189734 ) ) ;
#20311 = SURFACE_STYLE_FILL_AREA ( #32134 ) ;
#20313 = EDGE_CURVE ( 'NONE', #584280, #159431, #377160, .T. ) ;
#20312 = CARTESIAN_POINT ( 'NONE',  ( 11.39917293496939976, -9.795890263930610686, -27.29976263044429885 ) ) ;
#20316 = PRESENTATION_STYLE_ASSIGNMENT (( #80083 ) ) ;
#20315 = CARTESIAN_POINT ( 'NONE',  ( 11.24328133648809747, 8.978761802197551489, -28.18414828229543545 ) ) ;
#20314 = CARTESIAN_POINT ( 'NONE',  ( -56.50000000000000711, 9.535355579999995612, -5.505239180000002008 ) ) ;
#20318 = CARTESIAN_POINT ( 'NONE',  ( 13.88005160267141491, -14.28961463347759953, 3.803397952857193509 ) ) ;
#20317 = CARTESIAN_POINT ( 'NONE',  ( -11.18359685212540100, -8.120000000000000995, -3.084974226119280072 ) ) ;
#20319 = FILL_AREA_STYLE_COLOUR ( '', #405690 ) ;
#20320 = ADVANCED_FACE ( 'NONE', ( #211977 ), #745968, .T. ) ;
#20322 = DIRECTION ( 'NONE',  ( -3.342508610651248126E-34, 1.000000000000000000, 3.254229924975367268E-34 ) ) ;
#20321 = CARTESIAN_POINT ( 'NONE',  ( 8.079880179659154393, -9.258500000000806196, -29.17999999999884508 ) ) ;
#20323 = CARTESIAN_POINT ( 'NONE',  ( 10.21216190759758646, 14.68600526420153329, 2.447133042536650205 ) ) ;
#20324 = SURFACE_STYLE_FILL_AREA ( #247539 ) ;
#20328 = CARTESIAN_POINT ( 'NONE',  ( -14.34999999999999964, 8.152888590424200999, -28.03816769225269923 ) ) ;
#20327 = CIRCLE ( 'NONE', #248876, 1.208045598972043333 ) ;
#20326 = AXIS2_PLACEMENT_3D ( 'NONE', #785453, #69333, #666117 ) ;
#20325 = CARTESIAN_POINT ( 'NONE',  ( -14.86018025153585320, 14.13586939906576845, -0.6174928306939869715 ) ) ;
#20329 = DIRECTION ( 'NONE',  ( -0.9238795325112869605, 0.3826834323650893377, 0.000000000000000000 ) ) ;
#20330 = DIRECTION ( 'NONE',  ( 0.000000000000000000, 0.000000000000000000, 1.000000000000000000 ) ) ;
#20332 = CARTESIAN_POINT ( 'NONE',  ( 2.447201793974600026, 14.70519167146672501, 1.714433709633482295 ) ) ;
#20331 = LINE ( 'NONE', #621034, #61124 ) ;
#20333 = CARTESIAN_POINT ( 'NONE',  ( -12.89266621546419778, 30.42168818512256578, 7.666756759651340403 ) ) ;
#20334 = FACE_OUTER_BOUND ( 'NONE', #725160, .T. ) ;
#20336 = ORIENTED_EDGE ( 'NONE', *, *, #12418, .T. ) ;
#20335 = B_SPLINE_CURVE_WITH_KNOTS ( 'NONE', 3,
 ( #630199, #85379, #570409, #152984 ),
 .UNSPECIFIED., .F., .F.,
 ( 4, 4 ),
 ( 0.000000000000000000, 1.000000000000000000 ),
 .UNSPECIFIED. ) ;
#20337 = EDGE_CURVE ( 'NONE', #551849, #486163, #725751, .T. ) ;
#20338 = PLANE ( 'NONE',  #299546 ) ;
#20340 = CARTESIAN_POINT ( 'NONE',  ( -13.25652808514916892, -8.276373777106924123, -26.00990407788913927 ) ) ;
#20339 = CARTESIAN_POINT ( 'NONE',  ( -10.70838842074678787, 8.295890263930681741, -27.29976263044427753 ) ) ;
#20341 = CARTESIAN_POINT ( 'NONE',  ( -59.50127949962701024, 1.030234412544997147, 5.820601739929000651 ) ) ;
#20342 = CARTESIAN_POINT ( 'NONE',  ( -2.431034482758780424, 14.44994999999999941, -22.09568965517240002 ) ) ;
#20345 = CARTESIAN_POINT ( 'NONE',  ( -14.92700301981528632, 26.09861272266324050, -1.478032771799720591 ) ) ;
#20344 = DIRECTION ( 'NONE',  ( -6.982962677686266711E-15, 0.000000000000000000, -1.000000000000000000 ) ) ;
#20343 = CARTESIAN_POINT ( 'NONE',  ( 11.08078655609772589, 23.96428447299680897, -10.11021421253959751 ) ) ;
#20346 = SURFACE_STYLE_FILL_AREA ( #497752 ) ;
#20348 =( LENGTH_UNIT ( ) NAMED_UNIT ( * ) SI_UNIT ( .MILLI., .METRE. ) );
#20347 = CARTESIAN_POINT ( 'NONE',  ( 25.21861200043385054, 12.02768603505019840, -1.772787111235801794 ) ) ;
#20350 = ORIENTED_EDGE ( 'NONE', *, *, #68536, .F. ) ;
#20349 = MECHANICAL_DESIGN_GEOMETRIC_PRESENTATION_REPRESENTATION (  '', ( #350606 ), #96506 ) ;
#20352 = CARTESIAN_POINT ( 'NONE',  ( 44.53848684214868570, 60.86883655000000459, -59.80236132284444750 ) ) ;
#20351 =( GEOMETRIC_REPRESENTATION_CONTEXT ( 3 ) GLOBAL_UNCERTAINTY_ASSIGNED_CONTEXT ( ( #126949 ) ) GLOBAL_UNIT_ASSIGNED_CONTEXT ( ( #562684, #376183, #634221 ) ) REPRESENTATION_CONTEXT ( 'NONE', 'WORKASPACE' ) );
#20353 = FILL_AREA_STYLE_COLOUR ( '', #774804 ) ;
#20354 = EDGE_CURVE ( 'NONE', #553399, #723028, #248078, .T. ) ;
#20356 = FACE_OUTER_BOUND ( 'NONE', #25353, .T. ) ;
#20355 = CARTESIAN_POINT ( 'NONE',  ( 11.57956858914388931, 8.680735111974476226, -3.084347382613551236 ) ) ;
#20357 = CARTESIAN_POINT ( 'NONE',  ( -3.099295560469796484, 34.87134786661970764, -14.67631996104571357 ) ) ;
#20359 = SURFACE_STYLE_FILL_AREA ( #442212 ) ;
#20358 = PRESENTATION_STYLE_ASSIGNMENT (( #80126 ) ) ;
#20361 = CARTESIAN_POINT ( 'NONE',  ( -13.15000000000000036, 6.921145514325024450, -25.90000000000020108 ) ) ;
#20360 = CARTESIAN_POINT ( 'NONE',  ( -13.43660000000000743, -14.39846868122776513, -1.259822977395167687 ) ) ;
#20363 = MECHANICAL_DESIGN_GEOMETRIC_PRESENTATION_REPRESENTATION (  '', ( #300060 ), #122170 ) ;
#20362 = CARTESIAN_POINT ( 'NONE',  ( -2.719894282484894621, 14.70813945735813633, 1.601862308103045640 ) ) ;
#20365 = PRESENTATION_STYLE_ASSIGNMENT (( #553462 ) ) ;
#20364 = AXIS2_PLACEMENT_3D ( 'NONE', #522877, #590354, #658103 ) ;
#20367 = SURFACE_STYLE_USAGE ( .BOTH. , #621072 ) ;
#20366 = CARTESIAN_POINT ( 'NONE',  ( 10.70771482718410006, 7.960392840285960503, -2.222985144540450264 ) ) ;
#20371 = EDGE_CURVE ( 'NONE', #176143, #485659, #80737, .T. ) ;
#20370 = ORIENTED_EDGE ( 'NONE', *, *, #456553, .T. ) ;
#20369 = ORIENTED_EDGE ( 'NONE', *, *, #76994, .T. ) ;
#20368 = COLOUR_RGB ( '',0.2509803921568627416, 0.2509803921568627416, 0.2509803921568627416 ) ;
#20372 = CARTESIAN_POINT ( 'NONE',  ( 11.14708960163609852, -8.959999999999999076, -2.600000000000000089 ) ) ;
#20374 = CARTESIAN_POINT ( 'NONE',  ( 0.000000000000000000, 12.47139999999999027, 0.000000000000000000 ) ) ;
#20373 = CARTESIAN_POINT ( 'NONE',  ( 10.70838842074648767, 8.504109736069363379, -27.29976263044427753 ) ) ;
#20375 = EDGE_CURVE ( 'NONE', #277793, #152460, #748956, .T. ) ;
#20376 = STYLED_ITEM ( 'NONE', ( #23678 ), #23468 ) ;
#20377 = EDGE_LOOP ( 'NONE', ( #196355, #293694, #647064, #338587, #116557 ) ) ;
#20378 = CARTESIAN_POINT ( 'NONE',  ( -13.93126268361640996, 31.31723544303795137, 5.560568319882131405 ) ) ;
#20379 = EDGE_CURVE ( 'NONE', #314742, #715836, #390328, .T. ) ;
#20381 = COLOUR_RGB ( '',0.2509803921568627416, 0.2509803921568627416, 0.2509803921568627416 ) ;
#20380 = STYLED_ITEM ( 'NONE', ( #704710 ), #317253 ) ;
#20383 = CARTESIAN_POINT ( 'NONE',  ( -9.721037068132075021, 29.30576283247222591, -11.42372371687642740 ) ) ;
#20382 = CARTESIAN_POINT ( 'NONE',  ( -10.23210626830300107, -8.824464672112091179, -2.965280360995190101 ) ) ;
#20386 = CARTESIAN_POINT ( 'NONE',  ( 13.86409839441831693, -6.919443540175707064, 4.194764610337902155 ) ) ;
#20385 = CARTESIAN_POINT ( 'NONE',  ( 10.47318018545849760, -8.821789429500494606, -3.090129585410812840 ) ) ;
#20384 = LINE ( 'NONE', #16462, #733039 ) ;
#20387 = DIRECTION ( 'NONE',  ( 0.000000000000000000, 0.000000000000000000, 1.000000000000000000 ) ) ;
#20388 = PRESENTATION_LAYER_ASSIGNMENT (  '', '', ( #236431 ) ) ;
#20389 = ORIENTED_EDGE ( 'NONE', *, *, #168896, .F. ) ;
#20390 = CARTESIAN_POINT ( 'NONE',  ( 0.000000000000000000, 2.082800000000063712, -149.0344999999999231 ) ) ;
#20391 = CARTESIAN_POINT ( 'NONE',  ( 10.64938149385080024, 8.506700862575060640, -2.030781604272349661 ) ) ;
#20393 = CARTESIAN_POINT ( 'NONE',  ( 12.20476091689710252, 4.040695368101522078, 16.86982534626095642 ) ) ;
#20392 = CARTESIAN_POINT ( 'NONE',  ( 14.87091321335765315, 25.69067266370393554, 0.2491369248102431599 ) ) ;
#20394 = FILL_AREA_STYLE_COLOUR ( '', #702857 ) ;
#20397 =( NAMED_UNIT ( * ) SI_UNIT ( $, .STERADIAN. ) SOLID_ANGLE_UNIT ( ) );
#20396 = CARTESIAN_POINT ( 'NONE',  ( 8.840000000000154401, 3.155000000000196536, -27.27500000000000213 ) ) ;
#20395 = CARTESIAN_POINT ( 'NONE',  ( 6.193913309406934964, -0.2864427631045259881, -138.1385010830777844 ) ) ;
#20398 = ORIENTED_EDGE ( 'NONE', *, *, #665840, .F. ) ;
#20399 = CARTESIAN_POINT ( 'NONE',  ( -13.46200000000000152, 14.19801050048351598, 3.288395989485296766 ) ) ;
#20401 = CARTESIAN_POINT ( 'NONE',  ( 11.59380508741319460, 8.401097362187703865, -3.246631370356830804 ) ) ;
#20400 = CARTESIAN_POINT ( 'NONE',  ( 5.964721102130490671, 14.69711703240959544, 2.022791734605173364 ) ) ;
#20402 = CIRCLE ( 'NONE', #109657, 15.36699999999999910 ) ;
#20404 = ORIENTED_EDGE ( 'NONE', *, *, #299423, .T. ) ;
#20403 = STYLED_ITEM ( 'NONE', ( #481971 ), #723194 ) ;
#20406 = CIRCLE ( 'NONE', #617210, 3.500000000000003109 ) ;
#20405 = CARTESIAN_POINT ( 'NONE',  ( -11.98206992620483646, 18.94038608427356252, 8.811138862292896334 ) ) ;
#20407 = ORIENTED_EDGE ( 'NONE', *, *, #467938, .T. ) ;
#20408 = MECHANICAL_DESIGN_GEOMETRIC_PRESENTATION_REPRESENTATION (  '', ( #642809 ), #465033 ) ;
#20409 = CARTESIAN_POINT ( 'NONE',  ( 11.22377293496939998, -10.00410973606929943, -28.40023736955570044 ) ) ;
#20410 = CARTESIAN_POINT ( 'NONE',  ( 5.700111851507846161, 14.43689430103440507, 2.409909416359555578 ) ) ;
#20411 = ADVANCED_FACE ( 'NONE', ( #383216 ), #152333, .F. ) ;
#20412 = CARTESIAN_POINT ( 'NONE',  ( 24.07065689201156999, -14.18620815252089606, -8.637019528173043525 ) ) ;
#20413 = ORIENTED_EDGE ( 'NONE', *, *, #221487, .F. ) ;
#20414 = CARTESIAN_POINT ( 'NONE',  ( 11.57931435067926351, 5.080000000000000071, -9.579241915913547345 ) ) ;
#20415 = CARTESIAN_POINT ( 'NONE',  ( -13.95000000000000107, 6.799999999999999822, -27.85000000000000142 ) ) ;
#20418 = ORIENTED_EDGE ( 'NONE', *, *, #601525, .F. ) ;
#20417 = DIRECTION ( 'NONE',  ( -0.3639480321967890064, 0.000000000000000000, -0.9314192556846165871 ) ) ;
#20416 = DIRECTION ( 'NONE',  ( 0.000000000000000000, 0.000000000000000000, -1.000000000000000000 ) ) ;
#20419 = ORIENTED_EDGE ( 'NONE', *, *, #629714, .T. ) ;
#20421 = SURFACE_STYLE_FILL_AREA ( #565267 ) ;
#20420 = CARTESIAN_POINT ( 'NONE',  ( 8.285000000000160014, 3.715000000000199698, -27.57499999999999929 ) ) ;
#20422 = STYLED_ITEM ( 'NONE', ( #544811 ), #95796 ) ;
#20425 = CARTESIAN_POINT ( 'NONE',  ( 10.67869800315480511, -8.620725238246386368, -1.969206319431657581 ) ) ;
#20424 = CARTESIAN_POINT ( 'NONE',  ( 12.87661466982150671, 7.821806094882334470, -2.935129984228042943 ) ) ;
#20423 = LINE ( 'NONE', #573134, #220199 ) ;
#20426 = CARTESIAN_POINT ( 'NONE',  ( -87.66327730631039117, 91.88571270000004176, 4.800000001092526780 ) ) ;
#20427 = CARTESIAN_POINT ( 'NONE',  ( -14.25683789088889597, 25.60188051948050258, -4.236590888074341699 ) ) ;
#20429 = CARTESIAN_POINT ( 'NONE',  ( 6.702395583654142008, -17.09686999126947526, -11.95857663592759934 ) ) ;
#20428 =( GEOMETRIC_REPRESENTATION_CONTEXT ( 3 ) GLOBAL_UNCERTAINTY_ASSIGNED_CONTEXT ( ( #310546 ) ) GLOBAL_UNIT_ASSIGNED_CONTEXT ( ( #409271, #532221, #492146 ) ) REPRESENTATION_CONTEXT ( 'NONE', 'WORKASPACE' ) );
#20430 = ORIENTED_EDGE ( 'NONE', *, *, #181784, .T. ) ;
#20432 = CARTESIAN_POINT ( 'NONE',  ( -13.46200000000000152, -14.51879749574996126, 0.2504663366841223260 ) ) ;
#20431 = CARTESIAN_POINT ( 'NONE',  ( 25.12632148593137416, 12.21931625800470300, -3.322246525642206016 ) ) ;
#20437 = CARTESIAN_POINT ( 'NONE',  ( 11.17925981112930423, 8.294578031952701380, -28.40717273505627816 ) ) ;
#20436 = LINE ( 'NONE', #501767, #618031 ) ;
#20435 = CARTESIAN_POINT ( 'NONE',  ( -3.532025468913122523, 14.44302928612490078, 2.175623787943524068 ) ) ;
#20434 =( LENGTH_UNIT ( ) NAMED_UNIT ( * ) SI_UNIT ( .MILLI., .METRE. ) );
#20433 = AXIS2_PLACEMENT_3D ( 'NONE', #78259, #372941, #313384 ) ;
#20439 = ORIENTED_EDGE ( 'NONE', *, *, #269177, .T. ) ;
#20438 = CARTESIAN_POINT ( 'NONE',  ( 11.50308358000823361, 19.19496609999297476, -9.427904264578449656 ) ) ;
#20442 = SURFACE_STYLE_FILL_AREA ( #76310 ) ;
#20441 = CARTESIAN_POINT ( 'NONE',  ( 14.80665313257266824, 24.44439421303640714, 1.403759508072955242 ) ) ;
#20440 = CARTESIAN_POINT ( 'NONE',  ( 5.197853277388093218, 0.000000000000000000, 11.10867216738038188 ) ) ;
#20444 = EDGE_CURVE ( 'NONE', #339955, #436298, #286183, .T. ) ;
#20443 = STYLED_ITEM ( 'NONE', ( #619667 ), #71978 ) ;
#20445 = PRESENTATION_STYLE_ASSIGNMENT (( #513493 ) ) ;
#20446 = ORIENTED_EDGE ( 'NONE', *, *, #215660, .F. ) ;
#20448 = ORIENTED_EDGE ( 'NONE', *, *, #400076, .F. ) ;
#20447 = ORIENTED_EDGE ( 'NONE', *, *, #377927, .T. ) ;
#20449 = ORIENTED_EDGE ( 'NONE', *, *, #234596, .T. ) ;
#20450 = VECTOR ( 'NONE', #647437, 1000.000000000000114 ) ;
#20451 = CARTESIAN_POINT ( 'NONE',  ( -14.87930470928351134, 15.29937763223956360, -1.899268753897024320 ) ) ;
#20453 = EDGE_CURVE ( 'NONE', #239294, #292470, #770952, .T. ) ;
#20452 = CARTESIAN_POINT ( 'NONE',  ( 11.94380508741319957, -9.899999999999948841, -28.49663230149230486 ) ) ;
#20456 = FILL_AREA_STYLE_COLOUR ( '', #465217 ) ;
#20455 = PRESENTATION_LAYER_ASSIGNMENT (  '', '', ( #338171 ) ) ;
#20454 = FACE_OUTER_BOUND ( 'NONE', #616026, .T. ) ;
#20457 = CARTESIAN_POINT ( 'NONE',  ( 6.103137729285623259, 60.86883655000000459, -38.30989299597230513 ) ) ;
#20459 = ADVANCED_FACE ( 'NONE', ( #295254 ), #537576, .T. ) ;
#20458 = SURFACE_SIDE_STYLE ('',( #195829 ) ) ;
#20460 = PRESENTATION_STYLE_ASSIGNMENT (( #740619 ) ) ;
#20461 = LINE ( 'NONE', #275170, #277129 ) ;
#20462 = CARTESIAN_POINT ( 'NONE',  ( -11.70979816051774769, 8.400000000000027001, -27.18127518753078675 ) ) ;
#20463 = CARTESIAN_POINT ( 'NONE',  ( 2.358956277721302452, 19.04745999999999739, -10.65296266571121464 ) ) ;
#20464 = SURFACE_STYLE_USAGE ( .BOTH. , #740625 ) ;
#20465 = AXIS2_PLACEMENT_3D ( 'NONE', #282150, #214556, #401457 ) ;
#20466 = CIRCLE ( 'NONE', #210872, 2.552699999999990865 ) ;
#20467 = CARTESIAN_POINT ( 'NONE',  ( 19.05000000000000426, 14.99999999999999822, -15.00000000000000178 ) ) ;
#20468 = CARTESIAN_POINT ( 'NONE',  ( -5.263134609113864215, -8.211180306708657284, -35.36457778259147489 ) ) ;
#20469 = CARTESIAN_POINT ( 'NONE',  ( -13.46200000000000507, 13.65997810775535370, 2.819079378780039224 ) ) ;
#20471 = PRESENTATION_STYLE_ASSIGNMENT (( #92060 ) ) ;
#20470 = CARTESIAN_POINT ( 'NONE',  ( 17.80316021089411649, 6.721217650902465479, 123.8084540027202110 ) ) ;
#20473 = CARTESIAN_POINT ( 'NONE',  ( -11.54943760159660116, 8.970716371709423598, -28.17950325083743834 ) ) ;
#20472 = FILL_AREA_STYLE_COLOUR ( '', #136409 ) ;
#20475 = CARTESIAN_POINT ( 'NONE',  ( -56.50000000000000711, -1.911949440000002554, 10.84320665999999989 ) ) ;
#20474 = FILL_AREA_STYLE_COLOUR ( '', #400573 ) ;
#20476 = CARTESIAN_POINT ( 'NONE',  ( 11.14668960163609945, -8.959999999999999076, -2.600000000000000089 ) ) ;
#20477 = CARTESIAN_POINT ( 'NONE',  ( 11.98693760159640043, 8.685358185854719082, -28.34425487625600226 ) ) ;
#20478 = AXIS2_PLACEMENT_3D ( 'NONE', #67130, #19110, #615919 ) ;
#20479 = CARTESIAN_POINT ( 'NONE',  ( -1.384073483593111013E-17, 14.73997845821459052, 0.3859799198383049856 ) ) ;
#20480 = SURFACE_STYLE_USAGE ( .BOTH. , #561454 ) ;
#20481 = CARTESIAN_POINT ( 'NONE',  ( -12.79794297514952461, -15.65606352699331616, 3.914313666160213145 ) ) ;
#20483 = EDGE_CURVE ( 'NONE', #420901, #156223, #153703, .T. ) ;
#20482 = CARTESIAN_POINT ( 'NONE',  ( 11.27722434434170395, 9.035562482830492570, -2.719137163604259833 ) ) ;
#20484 = CARTESIAN_POINT ( 'NONE',  ( 8.937601295666459222, 14.44999999999999218, -10.90404301794360009 ) ) ;
#20485 = CARTESIAN_POINT ( 'NONE',  ( -12.45978960163640537, 8.399999999999993250, -1.953367698507589179 ) ) ;
#20486 = DIRECTION ( 'NONE',  ( -0.000000000000000000, 1.000000000000000000, -0.000000000000000000 ) ) ;
#20487 = CARTESIAN_POINT ( 'NONE',  ( 13.44957145232135431, 19.59382391271115864, -6.349561668983255025 ) ) ;
#20488 = CARTESIAN_POINT ( 'NONE',  ( -2.256819471858343196, 7.812184735549607876E-15, -12.30481909864533741 ) ) ;
#20489 = CARTESIAN_POINT ( 'NONE',  ( 9.895926477795940812, -7.864763273121505804, -2.412711734917787787 ) ) ;
#20491 = EDGE_LOOP ( 'NONE', ( #5589, #520473, #761616, #196026 ) ) ;
#20490 = CARTESIAN_POINT ( 'NONE',  ( -13.53928811578353653, 19.59963112172155775, 6.456765929795017733 ) ) ;
#20492 = DIRECTION ( 'NONE',  ( 2.342249698096820017E-15, 0.000000000000000000, 1.000000000000000000 ) ) ;
#20493 = ORIENTED_EDGE ( 'NONE', *, *, #198735, .T. ) ;
#20495 =( NAMED_UNIT ( * ) SI_UNIT ( $, .STERADIAN. ) SOLID_ANGLE_UNIT ( ) );
#20494 = CARTESIAN_POINT ( 'NONE',  ( -27.73345237791560081, 3.000000000000000000, -23.06654762208439990 ) ) ;
#20496 = DIRECTION ( 'NONE',  ( -1.000000000000000000, 3.364204913715300593E-15, 0.000000000000000000 ) ) ;
#20497 = EDGE_CURVE ( 'NONE', #432828, #332567, #100323, .T. ) ;
#20498 = ORIENTED_EDGE ( 'NONE', *, *, #655378, .F. ) ;
#20500 = CARTESIAN_POINT ( 'NONE',  ( 12.20378416871850469, -10.44725727045786989, -27.69327423342165773 ) ) ;
#20499 = COLOUR_RGB ( '',0.7921568627450980005, 0.8196078431372548767, 0.9333333333333333481 ) ;
#20501 = CARTESIAN_POINT ( 'NONE',  ( -13.31326005148999059, 27.49274692290566691, -6.630479112773005390 ) ) ;
#20502 = COLOUR_RGB ( '',1.000000000000000000, 1.000000000000000000, 1.000000000000000000 ) ;
#20504 = CARTESIAN_POINT ( 'NONE',  ( 10.24286818737970073, 34.24164486783161720, 27.35322223581402312 ) ) ;
#20503 = CARTESIAN_POINT ( 'NONE',  ( -11.55502293496970090, -9.619999999999999218, -28.33497422611930361 ) ) ;
#20505 = EDGE_LOOP ( 'NONE', ( #116216, #135507, #323777, #617322 ) ) ;
#20507 = SURFACE_STYLE_USAGE ( .BOTH. , #327089 ) ;
#20506 = VECTOR ( 'NONE', #596510, 1000.000000000000114 ) ;
#20508 =( NAMED_UNIT ( * ) PLANE_ANGLE_UNIT ( ) SI_UNIT ( $, .RADIAN. ) );
#20511 = EDGE_LOOP ( 'NONE', ( #744408, #221549 ) ) ;
#20510 = CARTESIAN_POINT ( 'NONE',  ( 1.503141417657420709, -1.503141417657380297, -151.6389921874999800 ) ) ;
#20509 = CARTESIAN_POINT ( 'NONE',  ( 5.540462239377808906, 14.45821516578415000, 1.595698440687111086 ) ) ;
#20512 = ORIENTED_EDGE ( 'NONE', *, *, #248307, .F. ) ;
#20514 = ORIENTED_EDGE ( 'NONE', *, *, #13361, .T. ) ;
#20513 = CARTESIAN_POINT ( 'NONE',  ( 12.85217647779589711, -10.46705841677650639, -27.85000000000002984 ) ) ;
#20515 = DIRECTION ( 'NONE',  ( 1.832421301930519948E-16, 1.000000000000000000, 1.256420710046090069E-15 ) ) ;
#20516 = ORIENTED_EDGE ( 'NONE', *, *, #680167, .F. ) ;
#20518 = AXIS2_PLACEMENT_3D ( 'NONE', #78992, #19226, #564077 ) ;
#20517 = CARTESIAN_POINT ( 'NONE',  ( 11.24089444248603797, -10.49283558637162095, -28.05744306747800110 ) ) ;
#20520 = CARTESIAN_POINT ( 'NONE',  ( 21.28980596989557128, 22.55770970474147319, 27.03725461579019296 ) ) ;
#20519 = CARTESIAN_POINT ( 'NONE',  ( -38.09999999999999432, 12.69999999999999929, -10.14729999999999777 ) ) ;
#20522 = EDGE_CURVE ( 'NONE', #768539, #310025, #684700, .T. ) ;
#20521 = SURFACE_SIDE_STYLE ('',( #490073 ) ) ;
#20523 = EDGE_LOOP ( 'NONE', ( #165445, #669062, #597282, #452626 ) ) ;
#20524 = CARTESIAN_POINT ( 'NONE',  ( 12.12740916416360015, 19.80516300581731315, 8.827567449046410886 ) ) ;
#20525 = FACE_OUTER_BOUND ( 'NONE', #417241, .T. ) ;
#20527 =( NAMED_UNIT ( * ) PLANE_ANGLE_UNIT ( ) SI_UNIT ( $, .RADIAN. ) );
#20526 = CARTESIAN_POINT ( 'NONE',  ( 45.76762493444153534, 39.10677455244791645, -14.58378874628576938 ) ) ;
#20528 = CARTESIAN_POINT ( 'NONE',  ( 11.04384314446260618, 8.115637804621867346, -2.109394873776428536 ) ) ;
#20530 = CARTESIAN_POINT ( 'NONE',  ( 12.03130508741319105, 8.960000000000016840, -27.84999999999999076 ) ) ;
#20529 = CARTESIAN_POINT ( 'NONE',  ( -12.38038588175602861, 18.92299999999999827, -0.7737619565124356225 ) ) ;
#20531 = CARTESIAN_POINT ( 'NONE',  ( -3.356624327025920174, 84.79999999999999716, -24.40000000000000213 ) ) ;
#20532 = ORIENTED_EDGE ( 'NONE', *, *, #470692, .F. ) ;
#20534 = UNCERTAINTY_MEASURE_WITH_UNIT (LENGTH_MEASURE( 1.000000000000000082E-05 ), #158332, 'distance_accuracy_value', 'NONE');
#20533 = CARTESIAN_POINT ( 'NONE',  ( -10.43647293496969830, 9.035359386862342745, -2.479784431710181369 ) ) ;
#20537 = CARTESIAN_POINT ( 'NONE',  ( -12.19110426826329885, 8.970716371709423598, -27.52049674916268529 ) ) ;
#20536 = CARTESIAN_POINT ( 'NONE',  ( -14.19714728803723069, 25.39232675862668032, -4.841607404614650889 ) ) ;
#20535 = CARTESIAN_POINT ( 'NONE',  ( 10.97036466982150316, -9.464079267204274615, -27.34344949613802811 ) ) ;
#20538 = DIRECTION ( 'NONE',  ( 5.782411586589351722E-16, 3.338476886082581268E-16, -1.000000000000000000 ) ) ;
#20539 = CARTESIAN_POINT ( 'NONE',  ( -12.38078133648840051, 8.110619098901260315, -27.34877757655690189 ) ) ;
#20540 = CARTESIAN_POINT ( 'NONE',  ( 6.466774678621370676, 14.44999999999999574, -12.85953872949443344 ) ) ;
#20541 = CARTESIAN_POINT ( 'NONE',  ( -14.03587332324850756, 27.10772040669076333, -5.290995976159797110 ) ) ;
#20542 = DIRECTION ( 'NONE',  ( -0.000000000000000000, -1.000000000000000000, -0.000000000000000000 ) ) ;
#20544 = ADVANCED_FACE ( 'NONE', ( #477891 ), #8848, .F. ) ;
#20543 = DIRECTION ( 'NONE',  ( -0.000000000000000000, -0.000000000000000000, 1.000000000000000000 ) ) ;
#20546 = CARTESIAN_POINT ( 'NONE',  ( 6.084501582817893883, 0.02539999999999984284, -9.591089433355792337 ) ) ;
#20545 = CARTESIAN_POINT ( 'NONE',  ( -13.25042720032485377, 18.35511493013588336, 7.030398161768255605 ) ) ;
#20547 = DIRECTION ( 'NONE',  ( 0.2961843776204650669, 0.000000000000000000, -0.9551307839524270094 ) ) ;
#20548 = EDGE_CURVE ( 'NONE', #158312, #581448, #712877, .T. ) ;
#20551 = EDGE_CURVE ( 'NONE', #747192, #552258, #171917, .T. ) ;
#20550 = CARTESIAN_POINT ( 'NONE',  ( 14.38040375507217483, 24.30003728993003875, 4.266714546256614504 ) ) ;
#20549 = COLOUR_RGB ( '',0.2509803921568627416, 0.2509803921568627416, 0.2509803921568627416 ) ;
#20552 = VERTEX_POINT ( 'NONE', #716728 ) ;
#20553 = CARTESIAN_POINT ( 'NONE',  ( -14.99999999999999822, 15.00000000000000000, 19.05000000000000071 ) ) ;
#20556 = CARTESIAN_POINT ( 'NONE',  ( -1.449942359407972114, 14.73565881327154514, 0.5509405049236135721 ) ) ;
#20555 = CARTESIAN_POINT ( 'NONE',  ( 10.73688149385080237, -9.057066753160167849, -2.475677207626463261 ) ) ;
#20554 = CARTESIAN_POINT ( 'NONE',  ( 2.879093782377700972, 0.000000000000000000, 13.09180469159631954 ) ) ;
#20560 = CARTESIAN_POINT ( 'NONE',  ( 3.340034901110025878, 35.57143685486506968, 14.49311201712940900 ) ) ;
#20559 = CARTESIAN_POINT ( 'NONE',  ( -13.53626130386740201, 8.530873680898356071, -2.410182601778455780 ) ) ;
#20558 = CARTESIAN_POINT ( 'NONE',  ( 9.853139601636113909, -9.686430042638125570, -28.46034515370059026 ) ) ;
#20557 = CARTESIAN_POINT ( 'NONE',  ( -12.09999999999999964, 0.000000000000000000, 6.750000000000041744 ) ) ;
#20561 = VERTEX_POINT ( 'NONE', #657087 ) ;
#20562 = SURFACE_STYLE_USAGE ( .BOTH. , #211535 ) ;
#20563 = VECTOR ( 'NONE', #390161, 1000.000000000000000 ) ;
#20564 =( LENGTH_UNIT ( ) NAMED_UNIT ( * ) SI_UNIT ( .MILLI., .METRE. ) );
#20565 = DIRECTION ( 'NONE',  ( -0.000000000000000000, -4.907343444090899293E-15, 1.000000000000000000 ) ) ;
#20566 = CARTESIAN_POINT ( 'NONE',  ( 11.26375626830279941, -9.619999999999999218, -28.33497422611930361 ) ) ;
#20567 = VECTOR ( 'NONE', #214641, 1000.000000000000000 ) ;
#20568 = CARTESIAN_POINT ( 'NONE',  ( -13.36264671423318084, 10.14816397360288036, -26.08442435949904947 ) ) ;
#20569 = CARTESIAN_POINT ( 'NONE',  ( -11.78905086018441040, -9.817872830841464449, -27.28752121428138366 ) ) ;
#20571 = VERTEX_POINT ( 'NONE', #736280 ) ;
#20570 = CARTESIAN_POINT ( 'NONE',  ( 7.310670116400653562, 0.02540000000000000244, 11.17384498119472802 ) ) ;
#20572 = CARTESIAN_POINT ( 'NONE',  ( 10.64063960163609934, 8.928574408181450650, -27.66504299143949552 ) ) ;
#20573 = CARTESIAN_POINT ( 'NONE',  ( 4.207996420169023644, 36.34185836617528764, 14.39766530128564348 ) ) ;
#20575 = CARTESIAN_POINT ( 'NONE',  ( 11.20422175407989585, 7.978210570499506105, -28.34012958541079996 ) ) ;
#20574 = FILL_AREA_STYLE_COLOUR ( '', #275849 ) ;
#20576 = DIRECTION ( 'NONE',  ( -5.217069515069579383E-16, 4.447704102427490197E-16, -1.000000000000000000 ) ) ;
#20577 = CARTESIAN_POINT ( 'NONE',  ( 14.18761604474741667, 13.63890511427813301, 4.462938318054054498 ) ) ;
#20578 = CARTESIAN_POINT ( 'NONE',  ( 9.410000000000149356, -0.1249999999998011868, -27.30000000000000071 ) ) ;
#20579 = AXIS2_PLACEMENT_3D ( 'NONE', #272362, #320368, #566418 ) ;
#20580 = CARTESIAN_POINT ( 'NONE',  ( -13.43660000000000565, 14.04396613797614712, 2.529057321118525437 ) ) ;
#20581 = CARTESIAN_POINT ( 'NONE',  ( -58.40127950000000823, 1.083093960465997263, 4.541935080000000013 ) ) ;
#20584 = LINE ( 'NONE', #263519, #596054 ) ;
#20583 = CARTESIAN_POINT ( 'NONE',  ( 14.23714321763030100, 18.92299999999999116, 0.6649730239479126892 ) ) ;
#20582 = FACE_OUTER_BOUND ( 'NONE', #685281, .T. ) ;
#20585 = EDGE_CURVE ( 'NONE', #361070, #544872, #131827, .T. ) ;
#20586 = VECTOR ( 'NONE', #482753, 1000.000000000000114 ) ;
#20587 = LINE ( 'NONE', #323275, #705295 ) ;
#20590 = CARTESIAN_POINT ( 'NONE',  ( -0.02386603896291531954, 14.08745419783469366, 5.228853698431000722E-18 ) ) ;
#20589 = CARTESIAN_POINT ( 'NONE',  ( 2.754456957177109810, 14.44994999999999941, -7.871225567949320379 ) ) ;
#20588 =( GEOMETRIC_REPRESENTATION_CONTEXT ( 3 ) GLOBAL_UNCERTAINTY_ASSIGNED_CONTEXT ( ( #765992 ) ) GLOBAL_UNIT_ASSIGNED_CONTEXT ( ( #151790, #509559, #323141 ) ) REPRESENTATION_CONTEXT ( 'NONE', 'WORKASPACE' ) );
#20594 = MECHANICAL_DESIGN_GEOMETRIC_PRESENTATION_REPRESENTATION (  '', ( #325826 ), #148035 ) ;
#20593 =( NAMED_UNIT ( * ) PLANE_ANGLE_UNIT ( ) SI_UNIT ( $, .RADIAN. ) );
#20592 = DIRECTION ( 'NONE',  ( 0.000000000000000000, 0.000000000000000000, 1.000000000000000000 ) ) ;
#20591 = CARTESIAN_POINT ( 'NONE',  ( -59.34041426993100998, -2.604288400491342248, 7.964133730975000880 ) ) ;
#20595 = CARTESIAN_POINT ( 'NONE',  ( -1.798604283625036437, 3.460370159717043315, 30.10880040701326976 ) ) ;
#20596 = CARTESIAN_POINT ( 'NONE',  ( 10.49500626830280048, -8.821789429500494606, -3.090129585410812840 ) ) ;
#20597 = SURFACE_STYLE_FILL_AREA ( #155896 ) ;
#20599 = SURFACE_SIDE_STYLE ('',( #331086 ) ) ;
#20598 = B_SPLINE_CURVE_WITH_KNOTS ( 'NONE', 1,
 ( #321841, #500471 ),
 .UNSPECIFIED., .F., .F.,
 ( 2, 2 ),
 ( 0.000000000000000000, 1.000000000000000000 ),
 .UNSPECIFIED. ) ;
#20602 = EDGE_CURVE ( 'NONE', #137864, #500530, #366624, .T. ) ;
#20601 = CARTESIAN_POINT ( 'NONE',  ( 14.83592538248768555, 30.63801189418120430, -2.212539130766762341 ) ) ;
#20600 = DIRECTION ( 'NONE',  ( -0.000000000000000000, 0.000000000000000000, 1.000000000000000000 ) ) ;
#20603 = CARTESIAN_POINT ( 'NONE',  ( -8.331918551354116076, 19.04746000000000450, -11.31659421312515512 ) ) ;
#20604 = CIRCLE ( 'NONE', #237219, 12.85239999999998872 ) ;
#20605 = SURFACE_STYLE_USAGE ( .BOTH. , #748572 ) ;
#20606 = PRESENTATION_LAYER_ASSIGNMENT (  '', '', ( #338331 ) ) ;
#20607 = CARTESIAN_POINT ( 'NONE',  ( 12.37208960163609994, -9.339999999999999858, -27.85000000000000142 ) ) ;
#20610 = ORIENTED_EDGE ( 'NONE', *, *, #202570, .T. ) ;
#20609 = DIRECTION ( 'NONE',  ( 0.000000000000000000, 0.000000000000000000, 1.000000000000000000 ) ) ;
#20608 = CARTESIAN_POINT ( 'NONE',  ( 14.27297623738639132, 29.86841051945140535, -4.613258543531468803 ) ) ;
#20613 = CARTESIAN_POINT ( 'NONE',  ( -12.86264101100860380, -9.339999999999966107, -27.85000000000002984 ) ) ;
#20612 = CARTESIAN_POINT ( 'NONE',  ( 9.538639438291141914, 18.91300000000000026, -0.8381999999999977247 ) ) ;
#20611 = CARTESIAN_POINT ( 'NONE',  ( 11.15120858241051316, -8.400021060579698329, -1.885489024435988981 ) ) ;
#20615 = CARTESIAN_POINT ( 'NONE',  ( 11.38062293496940036, -9.619999999999999218, -27.36502577388069923 ) ) ;
#20614 = SURFACE_SIDE_STYLE ('',( #144129 ) ) ;
#20616 = CARTESIAN_POINT ( 'NONE',  ( -9.911272934969709070, 7.764640613137676617, -27.97021556828983435 ) ) ;
#20617 = VECTOR ( 'NONE', #309429, 1000.000000000000000 ) ;
#20619 = CARTESIAN_POINT ( 'NONE',  ( 7.819749869644327944, 18.91300000000000381, 0.2270899318134018408 ) ) ;
#20618 = FILL_AREA_STYLE ('',( #382870 ) ) ;
#20620 = CARTESIAN_POINT ( 'NONE',  ( 13.06648994082883597, 8.971734807094293274, -2.928798831886864740 ) ) ;
#20621 = ADVANCED_FACE ( 'NONE', ( #608950 ), #481802, .T. ) ;
#20622 = CARTESIAN_POINT ( 'NONE',  ( 10.09513990586540366, 7.963660256830347173, -28.35703740411721796 ) ) ;
#20623 = CARTESIAN_POINT ( 'NONE',  ( 7.598478602705183604, 35.25241701920375448, 12.78552758818804058 ) ) ;
#20624 = CARTESIAN_POINT ( 'NONE',  ( -12.26644627451589997, -7.772058886247270593, -2.519827567713704752 ) ) ;
#20625 = ORIENTED_EDGE ( 'NONE', *, *, #280422, .T. ) ;
#20626 = CARTESIAN_POINT ( 'NONE',  ( 10.06604816051740059, -10.44663341310259952, -28.04127615582920185 ) ) ;
#20629 = CARTESIAN_POINT ( 'NONE',  ( 12.06182268269017399, 8.400000000000027001, -27.18706123975541544 ) ) ;
#20628 = CARTESIAN_POINT ( 'NONE',  ( -10.61024547862798073, 14.46459750544509504, 1.351966722324898562 ) ) ;
#20627 = SURFACE_SIDE_STYLE ('',( #565477 ) ) ;
#20630 = ADVANCED_FACE ( 'NONE', ( #183585 ), #212355, .T. ) ;
#20631 = UNCERTAINTY_MEASURE_WITH_UNIT (LENGTH_MEASURE( 1.000000000000000082E-05 ), #209760, 'distance_accuracy_value', 'NONE');
#20632 = CIRCLE ( 'NONE', #325335, 13.08100000000000307 ) ;
#20633 = CARTESIAN_POINT ( 'NONE',  ( 0.6836326199184623587, 4.135081327063297145E-15, -11.97942035486804535 ) ) ;
#20634 = CARTESIAN_POINT ( 'NONE',  ( 6.462127377636858405, 34.69539917344982882, 26.99665944609016321 ) ) ;
#20635 = DIRECTION ( 'NONE',  ( 9.106159978880877395E-17, -1.000000000000000000, 0.000000000000000000 ) ) ;
#20637 = PLANE ( 'NONE',  #441089 ) ;
#20636 = SURFACE_SIDE_STYLE ('',( #327209 ) ) ;
#20639 = ORIENTED_EDGE ( 'NONE', *, *, #80760, .F. ) ;
#20638 = ORIENTED_EDGE ( 'NONE', *, *, #784621, .T. ) ;
#20640 = SURFACE_STYLE_FILL_AREA ( #315540 ) ;
#20642 = VERTEX_POINT ( 'NONE', #307059 ) ;
#20641 = FILL_AREA_STYLE ('',( #323322 ) ) ;
#20643 = CARTESIAN_POINT ( 'NONE',  ( -11.41319560803354172, 8.645690574555510821, -27.34677394317959909 ) ) ;
#20646 = ORIENTED_EDGE ( 'NONE', *, *, #307990, .F. ) ;
#20645 = CARTESIAN_POINT ( 'NONE',  ( -11.39827151213239986, 7.766119999999999912, -27.85000000000000142 ) ) ;
#20644 = CARTESIAN_POINT ( 'NONE',  ( 11.78277093492969563, 8.400000000000027001, -27.19099349832533363 ) ) ;
#20647 = ORIENTED_EDGE ( 'NONE', *, *, #163707, .F. ) ;
#20648 = ORIENTED_EDGE ( 'NONE', *, *, #484462, .T. ) ;
#20649 = CARTESIAN_POINT ( 'NONE',  ( 11.43895626830279966, 8.120000000000000995, -27.36502577388069923 ) ) ;
#20650 = CARTESIAN_POINT ( 'NONE',  ( 8.835000000000171383, 3.715000000000199698, -26.60200000000000031 ) ) ;
#20651 = VERTEX_POINT ( 'NONE', #549221 ) ;
#20652 = ADVANCED_FACE ( 'NONE', ( #239449 ), #497454, .F. ) ;
#20653 = CARTESIAN_POINT ( 'NONE',  ( -16.85535825409997912, -4.354996300627004047, -12.10880591842128062 ) ) ;
#20654 = PLANE ( 'NONE',  #234264 ) ;
#20655 = CARTESIAN_POINT ( 'NONE',  ( -58.27500090525401077, -8.322222503879006084, -2.716348573342998840 ) ) ;
#20656 =( GEOMETRIC_REPRESENTATION_CONTEXT ( 3 ) GLOBAL_UNCERTAINTY_ASSIGNED_CONTEXT ( ( #491796 ) ) GLOBAL_UNIT_ASSIGNED_CONTEXT ( ( #746799, #201988, #18840 ) ) REPRESENTATION_CONTEXT ( 'NONE', 'WORKASPACE' ) );
#20657 = SURFACE_STYLE_USAGE ( .BOTH. , #565510 ) ;
#20660 = FACE_OUTER_BOUND ( 'NONE', #512609, .T. ) ;
#20659 = CARTESIAN_POINT ( 'NONE',  ( 12.34472507876767011, -8.476417130699269720, -1.848687474675783315 ) ) ;
#20658 = CARTESIAN_POINT ( 'NONE',  ( 11.65213842074650330, -7.839999999999982983, -2.923316150746198439 ) ) ;
#20661 = CARTESIAN_POINT ( 'NONE',  ( -14.73652438231365203, 15.26539999999999075, 2.010218428299542115 ) ) ;
#20662 = FILL_AREA_STYLE ('',( #565518 ) ) ;
#20664 = EDGE_CURVE ( 'NONE', #1865, #614934, #616866, .T. ) ;
#20663 = CARTESIAN_POINT ( 'NONE',  ( -11.41139728176462675, -8.465715852252049700, -2.043869234003671931 ) ) ;
#20666 = ORIENTED_EDGE ( 'NONE', *, *, #602466, .T. ) ;
#20665 = B_SPLINE_CURVE_WITH_KNOTS ( 'NONE', 3,
 ( #553376, #509390, #195656, #8508 ),
 .UNSPECIFIED., .F., .F.,
 ( 4, 4 ),
 ( 0.000000000000000000, 1.000000000000000000 ),
 .UNSPECIFIED. ) ;
#20667 = CARTESIAN_POINT ( 'NONE',  ( 10.52377293496950017, 8.296824189783871262, -3.150413255823510283 ) ) ;
#20668 = LINE ( 'NONE', #136369, #343555 ) ;
#20669 = ORIENTED_EDGE ( 'NONE', *, *, #344932, .T. ) ;
#20670 = STYLED_ITEM ( 'NONE', ( #546303 ), #551823 ) ;
#20671 =( LENGTH_UNIT ( ) NAMED_UNIT ( * ) SI_UNIT ( .MILLI., .METRE. ) );
#20672 = CARTESIAN_POINT ( 'NONE',  ( 9.761922969875612921, 34.33135481111968090, 27.29031502726934022 ) ) ;
#20674 = ORIENTED_EDGE ( 'NONE', *, *, #586188, .T. ) ;
#20673 = CARTESIAN_POINT ( 'NONE',  ( -11.18305787749928193, -9.424693294718807124, -27.43060733496433556 ) ) ;
#20677 = SURFACE_STYLE_FILL_AREA ( #379063 ) ;
#20676 = CARTESIAN_POINT ( 'NONE',  ( -11.43703133648840442, -7.743354028957926793, -2.475756823293583597 ) ) ;
#20675 = CARTESIAN_POINT ( 'NONE',  ( 8.790672003044146976, 4.700131109542389218, 26.82215183156854010 ) ) ;
#20678 = CARTESIAN_POINT ( 'NONE',  ( -10.32862308183640820, 8.620795959180808765, -27.21900421151302041 ) ) ;
#20680 = ADVANCED_FACE ( 'NONE', ( #430168 ), #545323, .F. ) ;
#20679 = AXIS2_PLACEMENT_3D ( 'NONE', #361420, #607607, #595825 ) ;
#20681 = CARTESIAN_POINT ( 'NONE',  ( 19.41639966235916503, 60.86883655000000459, -37.26174237436628545 ) ) ;
#20682 = TOROIDAL_SURFACE ( 'NONE', #350940, 1.312500000000000000, 0.1875000000000000000 ) ;
#20683 = CARTESIAN_POINT ( 'NONE',  ( 11.42235426826299971, 8.505150221526280419, -2.039053828027929782 ) ) ;
#20684 = CARTESIAN_POINT ( 'NONE',  ( 13.29608001745809709, 27.16326623836857834, 6.664866573733158717 ) ) ;
#20687 = CARTESIAN_POINT ( 'NONE',  ( 6.466767899339111558, 60.86883655000000459, -38.61984615207657612 ) ) ;
#20686 = DIRECTION ( 'NONE',  ( 0.000000000000000000, 0.9885355837316911476, 0.1509880779937429474 ) ) ;
#20685 = CARTESIAN_POINT ( 'NONE',  ( -12.96947965289429305, 0.04205365027161250130, 7.591771469729760469 ) ) ;
#20689 = CARTESIAN_POINT ( 'NONE',  ( 0.2453834026692147119, 34.87323233093285779, -14.99799303544505413 ) ) ;
#20688 = CARTESIAN_POINT ( 'NONE',  ( 11.11612308183610054, 7.853541617489280924, -28.04121490970349839 ) ) ;
#20691 = CARTESIAN_POINT ( 'NONE',  ( -10.18271482718439991, 7.961033283362340285, -28.22776034438960124 ) ) ;
#20690 = AXIS2_PLACEMENT_3D ( 'NONE', #132218, #199672, #4727 ) ;
#20692 = CARTESIAN_POINT ( 'NONE',  ( 5.861281599350768090, 0.02540000000000450231, -10.53807028934253154 ) ) ;
#20693 = AXIS2_PLACEMENT_3D ( 'NONE', #390847, #580179, #39322 ) ;
#20694 = ORIENTED_EDGE ( 'NONE', *, *, #31218, .T. ) ;
#20695 = CARTESIAN_POINT ( 'NONE',  ( -10.79097782610360667, 8.472226097461136973, -27.22370151469011290 ) ) ;
#20696 = CARTESIAN_POINT ( 'NONE',  ( 14.84499961145365710, 24.28433702512506898, 0.9124766343559455040 ) ) ;
#20697 = EDGE_CURVE ( 'NONE', #692197, #156037, #322734, .T. ) ;
#20698 = CARTESIAN_POINT ( 'NONE',  ( -12.66698494011363962, 25.03731995166935675, 8.034145441563889989 ) ) ;
#20700 = LINE ( 'NONE', #350768, #296630 ) ;
#20699 = CARTESIAN_POINT ( 'NONE',  ( -14.40000000000000036, -3.600000000000000089, -8.780786911098449110 ) ) ;
#20703 = ORIENTED_EDGE ( 'NONE', *, *, #149686, .T. ) ;
#20702 = DIRECTION ( 'NONE',  ( -1.000000000000000000, 0.000000000000000000, 0.000000000000000000 ) ) ;
#20701 = CIRCLE ( 'NONE', #477799, 1.510000000000000453 ) ;
#20704 = EDGE_LOOP ( 'NONE', ( #678528, #370701, #60236, #391183 ) ) ;
#20705 = FACE_OUTER_BOUND ( 'NONE', #434250, .T. ) ;
#20706 = CARTESIAN_POINT ( 'NONE',  ( -11.40918960163640605, 8.400000000000027001, -27.20336769850759495 ) ) ;
#20707 = CARTESIAN_POINT ( 'NONE',  ( 6.659824464160558399, 34.71957720808286751, 26.68164877388421985 ) ) ;
#20708 = CARTESIAN_POINT ( 'NONE',  ( 11.14761154331049831, -8.914469896066659516, -2.821180324885039781 ) ) ;
#20710 =( NAMED_UNIT ( * ) SI_UNIT ( $, .STERADIAN. ) SOLID_ANGLE_UNIT ( ) );
#20709 = CARTESIAN_POINT ( 'NONE',  ( 8.360000000000159304, 4.365000000000200053, -27.49499999999999744 ) ) ;
#20711 = VECTOR ( 'NONE', #427141, 1000.000000000000000 ) ;
#20712 = COLOUR_RGB ( '',0.5019607843137254832, 0.5019607843137254832, 0.5019607843137254832 ) ;
#20715 = CARTESIAN_POINT ( 'NONE',  ( -11.47092647779620123, 8.935236726878480695, -2.787288265082189298 ) ) ;
#20714 =( NAMED_UNIT ( * ) PLANE_ANGLE_UNIT ( ) SI_UNIT ( $, .RADIAN. ) );
#20713 = DIRECTION ( 'NONE',  ( -1.000000000000000000, -0.000000000000000000, -0.000000000000000000 ) ) ;
#20718 = ORIENTED_EDGE ( 'NONE', *, *, #264981, .T. ) ;
#20717 = CARTESIAN_POINT ( 'NONE',  ( 25.40235877630426131, -11.63459628746169372, -7.367852593239633485 ) ) ;
#20716 = CARTESIAN_POINT ( 'NONE',  ( -8.566708490310185553, 18.33960243959917591, 26.83046726672864324 ) ) ;
#20719 = VERTEX_POINT ( 'NONE', #620743 ) ;
#20720 = B_SPLINE_SURFACE_WITH_KNOTS ( 'NONE', 3, 1, ( 
 ( #713520, #411407 ),
 ( #653864, #717437 ),
 ( #642014, #49268 ),
 ( #494203, #725204 ) ),
 .UNSPECIFIED., .F., .F., .F.,
 ( 4, 4 ),
 ( 2, 2 ),
 ( 2.000000000000000000, 3.000000000000000000 ),
 ( 0.000000000000000000, 1.000000000000000000 ),
 .UNSPECIFIED. ) ;
#20721 = CARTESIAN_POINT ( 'NONE',  ( 63.50000000000000000, 0.9473000000000015852, -88.90000000000000568 ) ) ;
#20723 =( GEOMETRIC_REPRESENTATION_CONTEXT ( 3 ) GLOBAL_UNCERTAINTY_ASSIGNED_CONTEXT ( ( #733681 ) ) GLOBAL_UNIT_ASSIGNED_CONTEXT ( ( #322695, #147467, #437958 ) ) REPRESENTATION_CONTEXT ( 'NONE', 'WORKASPACE' ) );
#20722 =( LENGTH_UNIT ( ) NAMED_UNIT ( * ) SI_UNIT ( .MILLI., .METRE. ) );
#20725 = CARTESIAN_POINT ( 'NONE',  ( 10.94097323919879905, 8.946482948691659942, -2.407734916660060343 ) ) ;
#20724 = B_SPLINE_SURFACE_WITH_KNOTS ( 'NONE', 3, 1, ( 
 ( #680539, #314877 ),
 ( #426210, #68011 ),
 ( #434030, #251139 ),
 ( #684396, #430095 ),
 ( #306990, #139595 ),
 ( #668658, #620673 ),
 ( #732238, #247178 ),
 ( #123831, #322655 ),
 ( #378352, #612823 ),
 ( #16054, #366553 ),
 ( #382215, #187444 ) ),
 .UNSPECIFIED., .F., .F., .F.,
 ( 4, 1, 1, 1, 1, 1, 1, 1, 4 ),
 ( 2, 2 ),
 ( 0.000000000000000000, 0.1225437723554157338, 0.2406557338998950579, 0.3539425410848016096, 0.4671097649069608226, 0.5840251987819594648, 0.7100468531153846241, 0.8490605237430478569, 1.000000000000000000 ),
 ( 0.000000000000000000, 1.000000000000000000 ),
 .UNSPECIFIED. ) ;
#20726 = DIRECTION ( 'NONE',  ( 1.000000000000000000, 0.000000000000000000, 0.000000000000000000 ) ) ;
#20729 = EDGE_CURVE ( 'NONE', #55757, #126676, #211022, .T. ) ;
#20728 = CARTESIAN_POINT ( 'NONE',  ( -6.219248772446006157, -1.282014649589322763, -138.4278643418642218 ) ) ;
#20727 = CARTESIAN_POINT ( 'NONE',  ( 13.21862581293705219, 18.32675748572652097, -6.817202612307485587 ) ) ;
#20730 = CARTESIAN_POINT ( 'NONE',  ( 11.16603960163609877, 7.871425591818590028, -28.03495700856050021 ) ) ;
#20731 = CARTESIAN_POINT ( 'NONE',  ( -11.32509314446289572, 7.972894203382806744, -27.35369266657432519 ) ) ;
#20732 = UNCERTAINTY_MEASURE_WITH_UNIT (LENGTH_MEASURE( 1.000000000000000082E-05 ), #579183, 'distance_accuracy_value', 'NONE');
#20733 = CARTESIAN_POINT ( 'NONE',  ( 8.885000000000159659, 2.415000000000199876, -26.55199999999999960 ) ) ;
#20734 = UNCERTAINTY_MEASURE_WITH_UNIT (LENGTH_MEASURE( 1.000000000000000082E-05 ), #653570, 'distance_accuracy_value', 'NONE');
#20735 = LINE ( 'NONE', #494192, #542990 ) ;
#20737 = CARTESIAN_POINT ( 'NONE',  ( 4.332474066100725274, -14.22653999999998753, 0.2280257484083105246 ) ) ;
#20736 = DIRECTION ( 'NONE',  ( -0.000000000000000000, 1.000000000000000000, -0.000000000000000000 ) ) ;
#20738 = CARTESIAN_POINT ( 'NONE',  ( -1.963662869829800428, -1.140065368995480055, -6.955949999999999633 ) ) ;
#20739 =( LENGTH_UNIT ( ) NAMED_UNIT ( * ) SI_UNIT ( .MILLI., .METRE. ) );
#20740 = ORIENTED_EDGE ( 'NONE', *, *, #617198, .F. ) ;
#20741 = CARTESIAN_POINT ( 'NONE',  ( -14.58426230440428384, 31.38786914556960284, -3.507034792575074889 ) ) ;
#20742 = CARTESIAN_POINT ( 'NONE',  ( -14.21612975579036764, 13.87226827531644346, -4.785567340089534660 ) ) ;
#20743 = CARTESIAN_POINT ( 'NONE',  ( -0.3208509536092858383, 0.02540000000000140756, -11.57719736503432983 ) ) ;
#20744 = ORIENTED_EDGE ( 'NONE', *, *, #468235, .F. ) ;
#20745 = CARTESIAN_POINT ( 'NONE',  ( 7.985000000000148646, 2.415000000000201652, -28.85000000000002984 ) ) ;
#20747 = STYLED_ITEM ( 'NONE', ( #110169 ), #142417 ) ;
#20746 = CARTESIAN_POINT ( 'NONE',  ( -13.67460406598983980, 26.48011400578414865, -5.849045767768642712 ) ) ;
#20748 = CARTESIAN_POINT ( 'NONE',  ( -14.84373559829998612, 2.794000000000000039, 3.452696553096109788 ) ) ;
#20749 = CARTESIAN_POINT ( 'NONE',  ( -12.27382810410215974, -9.265456679520379879, -27.85000000000000142 ) ) ;
#20750 = CARTESIAN_POINT ( 'NONE',  ( 14.34999999999999964, 7.632673544343739458, -28.02908730484670130 ) ) ;
#20751 = VECTOR ( 'NONE', #186745, 1000.000000000000000 ) ;
#20752 = DIRECTION ( 'NONE',  ( -0.9904827893925564064, 0.1376366372632694679, 0.000000000000000000 ) ) ;
#20753 =( NAMED_UNIT ( * ) PLANE_ANGLE_UNIT ( ) SI_UNIT ( $, .RADIAN. ) );
#20755 = VECTOR ( 'NONE', #575965, 1000.000000000000000 ) ;
#20754 = UNCERTAINTY_MEASURE_WITH_UNIT (LENGTH_MEASURE( 1.000000000000000082E-05 ), #24719, 'distance_accuracy_value', 'NONE');
#20756 = CARTESIAN_POINT ( 'NONE',  ( -2.293671092350640262, -2.293671092350646479, 147.6771875000000023 ) ) ;
#20757 = CARTESIAN_POINT ( 'NONE',  ( -14.34999999999999964, 8.152888590424170800, -2.788167692252640162 ) ) ;
#20758 = CARTESIAN_POINT ( 'NONE',  ( -11.09722323919904063, -9.320681887489699946, -27.85000000000000142 ) ) ;
#20759 = CARTESIAN_POINT ( 'NONE',  ( -11.09744800315509927, 8.978761802197510633, -2.600000000000000089 ) ) ;
#20760 = CARTESIAN_POINT ( 'NONE',  ( 0.6491738246508031995, -1.567244251809542632, -144.9169218749999288 ) ) ;
#20763 = ORIENTED_EDGE ( 'NONE', *, *, #432086, .T. ) ;
#20762 = PRESENTATION_LAYER_ASSIGNMENT (  '', '', ( #198695 ) ) ;
#20761 = CARTESIAN_POINT ( 'NONE',  ( -4.817848931442801685, 34.83802408102500436, -14.07105106277546192 ) ) ;
#20764 =( GEOMETRIC_REPRESENTATION_CONTEXT ( 3 ) GLOBAL_UNCERTAINTY_ASSIGNED_CONTEXT ( ( #531349 ) ) GLOBAL_UNIT_ASSIGNED_CONTEXT ( ( #617426, #12785, #740781 ) ) REPRESENTATION_CONTEXT ( 'NONE', 'WORKASPACE' ) );
#20766 = ORIENTED_EDGE ( 'NONE', *, *, #393632, .T. ) ;
#20765 = SURFACE_STYLE_USAGE ( .BOTH. , #557809 ) ;
#20768 =( NAMED_UNIT ( * ) SI_UNIT ( $, .STERADIAN. ) SOLID_ANGLE_UNIT ( ) );
#20767 = CARTESIAN_POINT ( 'NONE',  ( -9.948180185458726399, -10.32178942950050704, -27.35987041458921709 ) ) ;
#20771 = ORIENTED_EDGE ( 'NONE', *, *, #476200, .F. ) ;
#20770 = LINE ( 'NONE', #315670, #509344 ) ;
#20769 = CARTESIAN_POINT ( 'NONE',  ( 12.36610426826300113, -9.329283628290550467, -28.17950325083732466 ) ) ;
#20773 = ORIENTED_EDGE ( 'NONE', *, *, #56224, .T. ) ;
#20772 = CARTESIAN_POINT ( 'NONE',  ( -58.65395002764703491, -8.298800009146813039, -2.814456348582520029 ) ) ;
#20775 = CARTESIAN_POINT ( 'NONE',  ( 10.35778974850279965, -10.33882616064090065, -27.47236061348649727 ) ) ;
#20774 = VECTOR ( 'NONE', #144322, 1000.000000000000114 ) ;
#20778 = ORIENTED_EDGE ( 'NONE', *, *, #87206, .F. ) ;
#20777 = DIRECTION ( 'NONE',  ( -1.000000000000000000, -0.000000000000000000, -0.000000000000000000 ) ) ;
#20776 = CARTESIAN_POINT ( 'NONE',  ( -14.73008749832340136, 14.56132711361308196, -2.056855114226762371 ) ) ;
#20780 = CARTESIAN_POINT ( 'NONE',  ( -11.12723267776068248, 24.38766112850854384, 9.868680642093277555 ) ) ;
#20779 = CARTESIAN_POINT ( 'NONE',  ( 10.78224267983590501, 9.421439704549010585, -2.791470441506861633 ) ) ;
#20781 = EDGE_LOOP ( 'NONE', ( #655264, #520461, #648367, #411949 ) ) ;
#20783 = CARTESIAN_POINT ( 'NONE',  ( -11.48068760159659796, -7.967412611452441062, -2.227729495921650038 ) ) ;
#20782 = DIRECTION ( 'NONE',  ( 0.000000000000000000, 1.256420710046080011E-15, -1.000000000000000000 ) ) ;
#20784 = EDGE_LOOP ( 'NONE', ( #255638, #487151, #724216, #454392 ) ) ;
#20786 = CARTESIAN_POINT ( 'NONE',  ( -0.4246354726910079869, 14.44994999999999941, -15.12891883254049930 ) ) ;
#20785 = CARTESIAN_POINT ( 'NONE',  ( -13.18972632941648548, 24.80187301859410809, -7.143613731037350867 ) ) ;
#20790 = CARTESIAN_POINT ( 'NONE',  ( -11.50578133648839874, 8.689380901098749277, -3.101222423443089848 ) ) ;
#20789 = CARTESIAN_POINT ( 'NONE',  ( 1.863168804543723134, -14.22399999999998599, -5.799400727168180225 ) ) ;
#20788 = CARTESIAN_POINT ( 'NONE',  ( -11.75938960163640701, 8.400000000000027001, -27.20336769850759495 ) ) ;
#20787 = CARTESIAN_POINT ( 'NONE',  ( -11.32228960163639897, -8.959999999999999076, -2.600000000000000089 ) ) ;
#20791 = CARTESIAN_POINT ( 'NONE',  ( 16.74999999999998934, 38.30168783648704789, 3.400000000000000799 ) ) ;
#20792 = EDGE_CURVE ( 'NONE', #13911, #94412, #684475, .T. ) ;
#20794 = DIRECTION ( 'NONE',  ( -1.000000000000000000, -0.000000000000000000, -0.000000000000000000 ) ) ;
#20793 = CARTESIAN_POINT ( 'NONE',  ( 10.00000000000000000, 85.00000000000000000, -8.750000000000000000 ) ) ;
#20796 = ADVANCED_FACE ( 'NONE', ( #151385 ), #688440, .T. ) ;
#20795 = CARTESIAN_POINT ( 'NONE',  ( -9.999372934969700921, -10.00410973606929943, -27.29976263044429885 ) ) ;
#20798 = LINE ( 'NONE', #446541, #367441 ) ;
#20797 = B_SPLINE_CURVE_WITH_KNOTS ( 'NONE', 3,
 ( #320151, #9571, #439290, #554474 ),
 .UNSPECIFIED., .F., .F.,
 ( 4, 4 ),
 ( 0.000000000000000000, 1.000000000000000000 ),
 .UNSPECIFIED. ) ;
#20799 = ORIENTED_EDGE ( 'NONE', *, *, #430098, .T. ) ;
#20801 = CARTESIAN_POINT ( 'NONE',  ( 46.14326122897234939, 60.86883655000000459, -29.21756112129542871 ) ) ;
#20800 = LINE ( 'NONE', #625464, #163693 ) ;
#20802 = PLANE ( 'NONE',  #101644 ) ;
#20803 = CARTESIAN_POINT ( 'NONE',  ( -58.69373620066101438, -2.603273417718212634, 4.059736414123670478 ) ) ;
#20804 = CARTESIAN_POINT ( 'NONE',  ( -13.40179541214070369, 20.55533195771011279, 6.737349934194662993 ) ) ;
#20807 = ORIENTED_EDGE ( 'NONE', *, *, #302134, .F. ) ;
#20806 = MECHANICAL_DESIGN_GEOMETRIC_PRESENTATION_REPRESENTATION (  '', ( #58951 ), #782886 ) ;
#20805 = MECHANICAL_DESIGN_GEOMETRIC_PRESENTATION_REPRESENTATION (  '', ( #70255 ), #273753 ) ;
#20809 = ORIENTED_EDGE ( 'NONE', *, *, #468702, .F. ) ;
#20808 = LINE ( 'NONE', #28712, #542689 ) ;
#20812 = CARTESIAN_POINT ( 'NONE',  ( -1.070169923843746540, 15.03029596812747215, -0.02539999999999992264 ) ) ;
#20811 = CARTESIAN_POINT ( 'NONE',  ( 5.698102405701994222, 34.70120263656235693, 27.22788199574488743 ) ) ;
#20810 = CARTESIAN_POINT ( 'NONE',  ( -12.50000000000000000, 85.00000000000000000, 25.00000000000000000 ) ) ;
#20813 = DIRECTION ( 'NONE',  ( 0.7071067811865463515, 0.000000000000000000, -0.7071067811865485719 ) ) ;
#20814 =( GEOMETRIC_REPRESENTATION_CONTEXT ( 3 ) GLOBAL_UNCERTAINTY_ASSIGNED_CONTEXT ( ( #689912 ) ) GLOBAL_UNIT_ASSIGNED_CONTEXT ( ( #513799, #140375, #625418 ) ) REPRESENTATION_CONTEXT ( 'NONE', 'WORKASPACE' ) );
#20815 = STYLED_ITEM ( 'NONE', ( #311976 ), #34072 ) ;
#20816 = DIRECTION ( 'NONE',  ( -0.000000000000000000, -1.000000000000000000, -0.000000000000000000 ) ) ;
#20817 = CARTESIAN_POINT ( 'NONE',  ( 2.293671092350640262, 2.293671092350635377, 150.8521875000000136 ) ) ;
#20819 = CARTESIAN_POINT ( 'NONE',  ( 5.100486165555439655, 14.44994999999999941, -8.316930598902031235 ) ) ;
#20818 =( LENGTH_UNIT ( ) NAMED_UNIT ( * ) SI_UNIT ( .MILLI., .METRE. ) );
#20821 = DIRECTION ( 'NONE',  ( -0.000000000000000000, -0.000000000000000000, 1.000000000000000000 ) ) ;
#20820 = PLANE ( 'NONE',  #756300 ) ;
#20822 = CARTESIAN_POINT ( 'NONE',  ( -9.731391011008573955, 8.928574408181418676, -2.784957008560480229 ) ) ;
#20823 = ORIENTED_EDGE ( 'NONE', *, *, #336535, .F. ) ;
#20826 = CARTESIAN_POINT ( 'NONE',  ( -11.77042144045766214, -10.64775262368223352, -27.84999898957366327 ) ) ;
#20825 = CARTESIAN_POINT ( 'NONE',  ( 0.000000000000000000, 20.85339999999998639, 0.000000000000000000 ) ) ;
#20824 = CARTESIAN_POINT ( 'NONE',  ( 5.867348117371073535, 0.000000000000000000, 11.40553335572686677 ) ) ;
#20827 = DIRECTION ( 'NONE',  ( 1.000000000000000000, 0.000000000000000000, 0.000000000000000000 ) ) ;
#20829 = ADVANCED_FACE ( 'NONE', ( #748027 ), #17421, .T. ) ;
#20828 = AXIS2_PLACEMENT_3D ( 'NONE', #125787, #17951, #189372 ) ;
#20830 = VERTEX_POINT ( 'NONE', #66740 ) ;
#20831 = EDGE_CURVE ( 'NONE', #758349, #324718, #619304, .T. ) ;
#20832 = CARTESIAN_POINT ( 'NONE',  ( -58.10127950000003239, -4.056311376548164205, -3.726165687499955137 ) ) ;
#20833 = CARTESIAN_POINT ( 'NONE',  ( 2.225856937094450316, -13.46581235192008030, -0.02539999999999895813 ) ) ;
#20834 = DIRECTION ( 'NONE',  ( 0.000000000000000000, -1.000000000000000000, 0.000000000000000000 ) ) ;
#20837 = STYLED_ITEM ( 'NONE', ( #101231 ), #20198 ) ;
#20836 = CARTESIAN_POINT ( 'NONE',  ( 6.299178565317801848, 60.86883655000000459, -38.48629861980690237 ) ) ;
#20835 = CARTESIAN_POINT ( 'NONE',  ( -14.02181483171582599, 20.43834065092863739, -5.328120161215289308 ) ) ;
#20838 = CARTESIAN_POINT ( 'NONE',  ( -11.31030922571050290, -8.963810108927855680, -2.925515918161328610 ) ) ;
#20839 = CARTESIAN_POINT ( 'NONE',  ( -11.03401236106468275, 7.788163701363981062, -2.746878932806646301 ) ) ;
#20840 = AXIS2_PLACEMENT_3D ( 'NONE', #317838, #671705, #306076 ) ;
#20841 = DIRECTION ( 'NONE',  ( 1.000000000000000000, 0.000000000000000000, 0.000000000000000000 ) ) ;
#20842 = EDGE_CURVE ( 'NONE', #498906, #44720, #194066, .T. ) ;
#20843 = CARTESIAN_POINT ( 'NONE',  ( 7.360000000000160192, 4.238196601125210350, -27.00000000000000000 ) ) ;
#20844 = DIRECTION ( 'NONE',  ( 3.385598234812934212E-17, -0.2164393295360673153, -0.9762960701703032873 ) ) ;
#20845 = DIRECTION ( 'NONE',  ( 5.240856422890654945E-16, 1.000000000000000000, -0.000000000000000000 ) ) ;
#20846 = ORIENTED_EDGE ( 'NONE', *, *, #272569, .F. ) ;
#20847 = EDGE_CURVE ( 'NONE', #697998, #363854, #200408, .T. ) ;
#20848 = ORIENTED_EDGE ( 'NONE', *, *, #247256, .T. ) ;
#20849 = CARTESIAN_POINT ( 'NONE',  ( 6.436706457909595613, 35.07204608355561959, 13.54886272627246591 ) ) ;
#20850 = COLOUR_RGB ( '',1.000000000000000000, 1.000000000000000000, 1.000000000000000000 ) ;
#20851 = CARTESIAN_POINT ( 'NONE',  ( -8.557442459305441673, 18.23417917169529190, 26.82052890173327597 ) ) ;
#20852 = CIRCLE ( 'NONE', #376597, 9.999999999999994671 ) ;
#20853 = CARTESIAN_POINT ( 'NONE',  ( 12.39892156279085533, -7.830873997361983641, -2.558549548192577738 ) ) ;
#20856 = CARTESIAN_POINT ( 'NONE',  ( 13.21396697826998867, 20.05789991630873814, -7.098667655475807692 ) ) ;
#20855 = LINE ( 'NONE', #434889, #726129 ) ;
#20854 = CARTESIAN_POINT ( 'NONE',  ( 4.095781752322610103, 4.682059533182679090, 27.61203129820755109 ) ) ;
#20857 = CARTESIAN_POINT ( 'NONE',  ( -11.18927812660299814, -10.58029542020050329, -27.05948016014859192 ) ) ;
#20858 = EDGE_CURVE ( 'NONE', #463826, #216224, #29510, .T. ) ;
#20859 = ORIENTED_EDGE ( 'NONE', *, *, #470704, .T. ) ;
#20860 = ORIENTED_EDGE ( 'NONE', *, *, #309540, .T. ) ;
#20862 = UNCERTAINTY_MEASURE_WITH_UNIT (LENGTH_MEASURE( 1.000000000000000082E-05 ), #696468, 'distance_accuracy_value', 'NONE');
#20861 = VECTOR ( 'NONE', #448963, 1000.000000000000000 ) ;
#20863 = CARTESIAN_POINT ( 'NONE',  ( 12.62860426826300042, -8.685358185854690660, -3.094254876256040010 ) ) ;
#20864 = SURFACE_STYLE_FILL_AREA ( #387004 ) ;
#20865 = CARTESIAN_POINT ( 'NONE',  ( -58.22777141551203783, -4.095657406328818695, 0.8386545033580256048 ) ) ;
#20866 = EDGE_CURVE ( 'NONE', #57312, #325705, #727090, .T. ) ;
#20867 = CARTESIAN_POINT ( 'NONE',  ( 27.75655093693831788, -3.196479326563656187, -4.064000000000001833 ) ) ;
#20870 = EDGE_CURVE ( 'NONE', #734796, #458613, #327208, .T. ) ;
#20869 = CARTESIAN_POINT ( 'NONE',  ( -10.55000000000000426, -9.286935759838208071, -27.87236995471253564 ) ) ;
#20868 = FILL_AREA_STYLE ('',( #24779 ) ) ;
#20871 = CARTESIAN_POINT ( 'NONE',  ( -13.43660000000000743, -13.37103516777399292, 2.662563946465806186 ) ) ;
#20872 = EDGE_CURVE ( 'NONE', #260967, #147712, #181774, .T. ) ;
#20874 = EDGE_LOOP ( 'NONE', ( #471283, #315850, #709591, #101635, #305575 ) ) ;
#20873 = ORIENTED_EDGE ( 'NONE', *, *, #368675, .F. ) ;
#20877 =( GEOMETRIC_REPRESENTATION_CONTEXT ( 3 ) GLOBAL_UNCERTAINTY_ASSIGNED_CONTEXT ( ( #640289 ) ) GLOBAL_UNIT_ASSIGNED_CONTEXT ( ( #785596, #714220, #57751 ) ) REPRESENTATION_CONTEXT ( 'NONE', 'WORKASPACE' ) );
#20876 = PLANE ( 'NONE',  #733454 ) ;
#20875 = CARTESIAN_POINT ( 'NONE',  ( 114.3000000000000114, 12.70000000000000107, -136.1999999999999886 ) ) ;
#20878 = SURFACE_SIDE_STYLE ('',( #617660 ) ) ;
#20880 = CARTESIAN_POINT ( 'NONE',  ( 12.98871063725152020, 26.46303263398619876, 7.245657649743110440 ) ) ;
#20879 = CARTESIAN_POINT ( 'NONE',  ( 8.045345144734389502E-16, -1.365122478177009827E-15, 10.72022273876589971 ) ) ;
#20881 = VERTEX_POINT ( 'NONE', #392666 ) ;
#20883 = CONICAL_SURFACE ( 'NONE', #567014, 3.052699999992525282, 0.7853981633974400633 ) ;
#20882 = CARTESIAN_POINT ( 'NONE',  ( -11.72456615911853817, -10.47086958059803763, -27.52040829396954535 ) ) ;
#20884 = UNCERTAINTY_MEASURE_WITH_UNIT (LENGTH_MEASURE( 1.000000000000000082E-05 ), #497591, 'distance_accuracy_value', 'NONE');
#20886 = CARTESIAN_POINT ( 'NONE',  ( -10.03695641516970838, 9.056856362101125768, -2.475717015459979908 ) ) ;
#20885 = B_SPLINE_CURVE_WITH_KNOTS ( 'NONE', 3,
 ( #378413, #445770, #326601, #509149, #79779, #624682, #75888, #310961, #8239, #342226, #755799, #636472, #95455, #696203, #210997, #763660, #469084, #707900, #151365, #711821, #517011, #644299, #453539, #576678, #397937, #274734, #394003, #226714, #27959, #572738, #159183, #222744, #91626, #218870, #588376, #409730, #640404, #163070, #39695, #759767, #465210, #334427, #767580, #580562, #330511, #513075, #405743, #270793, #286470, #31838, #43620, #282560, #278628, #214946, #457464, #700127, #87698, #648235 ),
 .UNSPECIFIED., .F., .F.,
 ( 4, 2, 2, 2, 2, 2, 2, 2, 2, 2, 2, 2, 2, 2, 2, 2, 2, 2, 2, 2, 2, 2, 2, 2, 2, 2, 2, 2, 4 ),
 ( 0.000000000000000000, 0.03125000000000000000, 0.04687500000000000000, 0.05468750000000000000, 0.05859375000000000000, 0.06250000000000000000, 0.1250000000000000000, 0.1875000000000000000, 0.2187500000000000000, 0.2343750000000000000, 0.2500000000000000000, 0.3125000000000000000, 0.3437500000000000000, 0.3750000000000000000, 0.4375000000000000000, 0.4687500000000000000, 0.4843750000000000000, 0.5000000000000000000, 0.6250000000000000000, 0.6875000000000000000, 0.7187500000000000000, 0.7500000000000000000, 0.8750000000000000000, 0.9062500000000000000, 0.9218750000000000000, 0.9296875000000000000, 0.9335937500000000000, 0.9375000000000000000, 1.000000000000000000 ),
 .UNSPECIFIED. ) ;
#20887 = CARTESIAN_POINT ( 'NONE',  ( 10.25639101100830075, -7.871425591818555390, -2.415042991439502185 ) ) ;
#20888 = CARTESIAN_POINT ( 'NONE',  ( -10.00838842074679569, -10.00410973606929943, -27.29976263044427753 ) ) ;
#20889 = DIRECTION ( 'NONE',  ( -9.106159978880877395E-17, 1.000000000000000000, -0.000000000000000000 ) ) ;
#20890 = CARTESIAN_POINT ( 'NONE',  ( -9.700000000000001066, 1.867586368699716531E-15, -15.25000000000002309 ) ) ;
#20892 = CARTESIAN_POINT ( 'NONE',  ( -11.92062793413606592, 9.079053776010285404, -2.269873999342022053 ) ) ;
#20891 = AXIS2_PLACEMENT_3D ( 'NONE', #723842, #40961, #179023 ) ;
#20894 = FILL_AREA_STYLE ('',( #92478 ) ) ;
#20893 = CARTESIAN_POINT ( 'NONE',  ( 12.49609685212510790, -10.45999999999999908, -27.52668384925377865 ) ) ;
#20896 = DIRECTION ( 'NONE',  ( 0.3469323735892889116, 0.9378901471684740754, 8.131516293641287199E-16 ) ) ;
#20895 = B_SPLINE_CURVE_WITH_KNOTS ( 'NONE', 3,
 ( #519772, #325448, #567647, #579408, #277479, #281382, #412502, #225516, #345047, #658891 ),
 .UNSPECIFIED., .F., .F.,
 ( 4, 2, 2, 2, 4 ),
 ( 0.06173674380532491457, 0.2057904308857947950, 0.3498441179662646339, 0.4938978050467345282, 0.6379514921272043670 ),
 .UNSPECIFIED. ) ;
#20900 = VERTEX_POINT ( 'NONE', #269464 ) ;
#20899 = CARTESIAN_POINT ( 'NONE',  ( 17.31199876158739315, 42.26638596102819179, -15.74341645658581079 ) ) ;
#20898 = CARTESIAN_POINT ( 'NONE',  ( 11.30027591756902972, 8.332116195768628941, -27.10966643309098956 ) ) ;
#20897 = CARTESIAN_POINT ( 'NONE',  ( 10.70135455816808445, -7.767101308232593482, -2.569783889838699764 ) ) ;
#20901 = EDGE_LOOP ( 'NONE', ( #17194, #436002 ) ) ;
#20902 = CARTESIAN_POINT ( 'NONE',  ( -58.65985814339001081, -7.735375900893004975, -2.820119319999999430 ) ) ;
#20903 = B_SPLINE_CURVE_WITH_KNOTS ( 'NONE', 3,
 ( #154120, #337108, #579349, #34556 ),
 .UNSPECIFIED., .F., .F.,
 ( 4, 4 ),
 ( 0.000000000000000000, 1.000000000000000000 ),
 .UNSPECIFIED. ) ;
#20904 = EDGE_LOOP ( 'NONE', ( #299220, #379609 ) ) ;
#20907 = CARTESIAN_POINT ( 'NONE',  ( -1.000350524523075268, 0.1555739226706239209, -1.659087376903260358 ) ) ;
#20906 = CARTESIAN_POINT ( 'NONE',  ( -58.15127950000003665, -0.4027574440478216555, 1.250000660000025521 ) ) ;
#20905 =( NAMED_UNIT ( * ) PLANE_ANGLE_UNIT ( ) SI_UNIT ( $, .RADIAN. ) );
#20910 = EDGE_CURVE ( 'NONE', #627854, #380471, #762315, .T. ) ;
#20909 = CARTESIAN_POINT ( 'NONE',  ( -11.56890963310620535, 8.116553074195211437, -3.090944476743061387 ) ) ;
#20908 = PRESENTATION_STYLE_ASSIGNMENT (( #84636 ) ) ;
#20911 = LINE ( 'NONE', #76769, #306223 ) ;
#20913 = EDGE_CURVE ( 'NONE', #126604, #107590, #314461, .T. ) ;
#20912 =( BOUNDED_SURFACE ( )  B_SPLINE_SURFACE ( 1, 2, ( 
 ( #648064, #174648, #779171, #476787, #719524, #103092, #659871, #540319, #346049, #588222, #43468, #286316, #528592, #552031, #611792, #671580, #607862, #3218, #130722, #555982, #559920, #365541, #254035, #679485, #138544, #78706, #727314, #548135, #66963, #305948, #182466, #381191, #122810, #198182, #63027, #309872, #317719, #11089, #492426, #739103, #194300, #15032, #134648, #496341, #257988, #190353, #623581, #377319, #544228, #373385, #484580, #126766, #433000, #246152, #488505, #786967, #74830, #70862, #731197, #186428, #250109 ),
 ( #675569, #369454, #615749, #313842, #7148, #500259, #429080, #735173, #619648, #743000, #440790, #436891, #242238, #683378, #425155, #667639, #34666, #337204, #511952, #691203, #571630, #154218, #396820, #758658, #325498, #639288, #460223, #261880, #452450, #217764, #26828, #213846, #22864, #277527, #388965, #18937, #519815, #456374, #762551, #567704, #265781, #702901, #575576, #94388, #444663, #515896, #158103, #90520, #579453, #695115, #631432, #400752, #627528, #333331, #508046, #643198, #385087, #82642, #321626, #150255, #202085 ),
 ( #687317, #750813, #563798, #329393, #504177, #699022, #392901, #746908, #635337, #86605, #142473, #206016, #448584, #269689, #146372, #754695, #30756, #209899, #273624, #655040, #341109, #348995, #113991, #591200, #233463, #587289, #46449, #38586, #583392, #770349, #706814, #297127, #229524, #651061, #102152, #225570, #165856, #281431, #345092, #468009, #356831, #42523, #54300, #408592, #778240, #289279, #523702, #710726, #106079, #404649, #766454, #110043, #169794, #531562, #221647, #161988, #647106, #774291, #471931, #464100, #293217 ) ),
 .UNSPECIFIED., .F., .F., .T. ) 
 B_SPLINE_SURFACE_WITH_KNOTS ( ( 2, 1, 2 ),
 ( 3, 2, 2, 2, 2, 2, 2, 2, 2, 2, 2, 2, 2, 2, 2, 2, 2, 2, 2, 2, 2, 2, 2, 2, 2, 2, 2, 2, 2, 2, 3 ),
 ( 0.000000000000000000, 1.000000000000000000, 1.021788180765550003 ),
 ( -9.949618496254770321E-05, 0.03333333333333329818, 0.06666666666666669350, 0.1000000000000000056, 0.1333333333333329984, 0.1666666666666670182, 0.2000000000000000111, 0.2333333333333330040, 0.2666666666666669960, 0.2999999999999999889, 0.3333333333333329818, 0.3666666666666669738, 0.4000000000000000222, 0.4333333333333329596, 0.4666666666666670071, 0.5000000000000000000, 0.5333333333333329929, 0.5666666666666670960, 0.5999999999999999778, 0.6333333333333330817, 0.6666666666666670737, 0.6999999999999999556, 0.7333333333333330595, 0.7666666666666670515, 0.8000000000000000444, 0.8333333333333330373, 0.8666666666666670293, 0.9000000000000000222, 0.9333333333333330151, 0.9666666666666670071, 1.000000000000000000 ),
 .UNSPECIFIED. ) 
 GEOMETRIC_REPRESENTATION_ITEM ( )  RATIONAL_B_SPLINE_SURFACE ( (
 ( 1.000802184976830045, 0.8656255049482780572, 1.000000000000000000, 0.8660254037844389297, 1.000000000000000000, 0.8660254037844389297, 1.000000000000000000, 0.8660254037844389297, 1.000000000000000000, 0.8660254037844389297, 1.000000000000000000, 0.8660254037844389297, 1.000000000000000000, 0.8660254037844389297, 1.000000000000000000, 0.8660254037844389297, 1.000000000000000000, 0.8660254037844389297, 1.000000000000000000, 0.8660254037844389297, 1.000000000000000000, 0.8660254037844389297, 1.000000000000000000, 0.8660254037844389297, 1.000000000000000000, 0.8660254037844389297, 1.000000000000000000, 0.8660254037844389297, 1.000000000000000000, 0.8660254037844389297, 1.000000000000000000, 0.8660254037844389297, 1.000000000000000000, 0.8660254037844389297, 1.000000000000000000, 0.8660254037844389297, 1.000000000000000000, 0.8660254037844389297, 1.000000000000000000, 0.8660254037844389297, 1.000000000000000000, 0.8660254037844389297, 1.000000000000000000, 0.8660254037844389297, 1.000000000000000000, 0.8660254037844389297, 1.000000000000000000, 0.8660254037844389297, 1.000000000000000000, 0.8660254037844389297, 1.000000000000000000, 0.8660254037844389297, 1.000000000000000000, 0.8660254037844389297, 1.000000000000000000, 0.8660254037844389297, 1.000000000000000000, 0.8660254037844389297, 1.000000000000000000, 0.8660254037844389297, 1.000000000000000000),
 ( 1.000802184976830045, 0.8656255049482780572, 1.000000000000000000, 0.8660254037844389297, 1.000000000000000000, 0.8660254037844389297, 1.000000000000000000, 0.8660254037844389297, 1.000000000000000000, 0.8660254037844389297, 1.000000000000000000, 0.8660254037844389297, 1.000000000000000000, 0.8660254037844389297, 1.000000000000000000, 0.8660254037844389297, 1.000000000000000000, 0.8660254037844389297, 1.000000000000000000, 0.8660254037844389297, 1.000000000000000000, 0.8660254037844389297, 1.000000000000000000, 0.8660254037844389297, 1.000000000000000000, 0.8660254037844389297, 1.000000000000000000, 0.8660254037844389297, 1.000000000000000000, 0.8660254037844389297, 1.000000000000000000, 0.8660254037844389297, 1.000000000000000000, 0.8660254037844389297, 1.000000000000000000, 0.8660254037844389297, 1.000000000000000000, 0.8660254037844389297, 1.000000000000000000, 0.8660254037844389297, 1.000000000000000000, 0.8660254037844389297, 1.000000000000000000, 0.8660254037844389297, 1.000000000000000000, 0.8660254037844389297, 1.000000000000000000, 0.8660254037844389297, 1.000000000000000000, 0.8660254037844389297, 1.000000000000000000, 0.8660254037844389297, 1.000000000000000000, 0.8660254037844389297, 1.000000000000000000, 0.8660254037844389297, 1.000000000000000000, 0.8660254037844389297, 1.000000000000000000, 0.8660254037844389297, 1.000000000000000000),
 ( 1.000802184976830045, 0.8656255049482780572, 1.000000000000000000, 0.8660254037844389297, 1.000000000000000000, 0.8660254037844389297, 1.000000000000000000, 0.8660254037844389297, 1.000000000000000000, 0.8660254037844389297, 1.000000000000000000, 0.8660254037844389297, 1.000000000000000000, 0.8660254037844389297, 1.000000000000000000, 0.8660254037844389297, 1.000000000000000000, 0.8660254037844389297, 1.000000000000000000, 0.8660254037844389297, 1.000000000000000000, 0.8660254037844389297, 1.000000000000000000, 0.8660254037844389297, 1.000000000000000000, 0.8660254037844389297, 1.000000000000000000, 0.8660254037844389297, 1.000000000000000000, 0.8660254037844389297, 1.000000000000000000, 0.8660254037844389297, 1.000000000000000000, 0.8660254037844389297, 1.000000000000000000, 0.8660254037844389297, 1.000000000000000000, 0.8660254037844389297, 1.000000000000000000, 0.8660254037844389297, 1.000000000000000000, 0.8660254037844389297, 1.000000000000000000, 0.8660254037844389297, 1.000000000000000000, 0.8660254037844389297, 1.000000000000000000, 0.8660254037844389297, 1.000000000000000000, 0.8660254037844389297, 1.000000000000000000, 0.8660254037844389297, 1.000000000000000000, 0.8660254037844389297, 1.000000000000000000, 0.8660254037844389297, 1.000000000000000000, 0.8660254037844389297, 1.000000000000000000, 0.8660254037844389297, 1.000000000000000000) ) ) 
 REPRESENTATION_ITEM ( '' )  SURFACE ( )  );
#20915 = ORIENTED_EDGE ( 'NONE', *, *, #771092, .T. ) ;
#20914 = CARTESIAN_POINT ( 'NONE',  ( -5.950628808733473107, 34.83244967246108814, -13.76917114748972537 ) ) ;
#20916 = ORIENTED_EDGE ( 'NONE', *, *, #423837, .T. ) ;
#20917 = CARTESIAN_POINT ( 'NONE',  ( -14.22639848001528762, 24.28574085915862213, -4.337709177434859065 ) ) ;
#20919 = EDGE_CURVE ( 'NONE', #157240, #664749, #238532, .T. ) ;
#20918 = DIRECTION ( 'NONE',  ( -0.000000000000000000, 1.000000000000000000, -0.000000000000000000 ) ) ;
#20921 = ORIENTED_EDGE ( 'NONE', *, *, #587614, .F. ) ;
#20920 = ORIENTED_EDGE ( 'NONE', *, *, #337, .F. ) ;
#20922 = CARTESIAN_POINT ( 'NONE',  ( 11.85833333333319928, 8.848676638659149774, -1.819814590035470081 ) ) ;
#20923 = CARTESIAN_POINT ( 'NONE',  ( 12.89999999999999858, 9.615169944000010460, -22.90000000000003055 ) ) ;
#20926 = ADVANCED_FACE ( 'NONE', ( #507807 ), #746666, .F. ) ;
#20925 = CARTESIAN_POINT ( 'NONE',  ( 25.55953221029356470, -11.28511914503824087, -7.648103965529690740 ) ) ;
#20924 = VECTOR ( 'NONE', #98592, 1000.000000000000000 ) ;
#20927 = ADVANCED_FACE ( 'NONE', ( #396602 ), #647334, .F. ) ;
#20928 = PRESENTATION_LAYER_ASSIGNMENT (  '', '', ( #135323 ) ) ;
#20929 = CARTESIAN_POINT ( 'NONE',  ( 11.07182426249100082, 8.505984591682899776, -27.28985370491979978 ) ) ;
#20930 = MANIFOLD_SOLID_BREP ( 'DOWEL0937X250-1-solid1', #175823 ) ;
#20931 = CARTESIAN_POINT ( 'NONE',  ( 13.71755170969826665, 25.62698378454640036, -6.068671613445010493 ) ) ;
#20932 = SURFACE_STYLE_FILL_AREA ( #160078 ) ;
#20933 = CARTESIAN_POINT ( 'NONE',  ( -10.57140025146199136, -8.893689279722767793, -2.870371895105422233 ) ) ;
#20934 = ORIENTED_EDGE ( 'NONE', *, *, #570465, .T. ) ;
#20935 = PRESENTATION_LAYER_ASSIGNMENT (  '', '', ( #579581 ) ) ;
#20936 =( GEOMETRIC_REPRESENTATION_CONTEXT ( 3 ) GLOBAL_UNCERTAINTY_ASSIGNED_CONTEXT ( ( #387686 ) ) GLOBAL_UNIT_ASSIGNED_CONTEXT ( ( #597378, #705185, #168133 ) ) REPRESENTATION_CONTEXT ( 'NONE', 'WORKASPACE' ) );
#20937 = CARTESIAN_POINT ( 'NONE',  ( -2.569628093187483309, 17.01721220598841455, 45.60119669849478896 ) ) ;
#20938 = FILL_AREA_STYLE_COLOUR ( '', #410265 ) ;
#20939 = VECTOR ( 'NONE', #734227, 1000.000000000000114 ) ;
#20942 = CARTESIAN_POINT ( 'NONE',  ( 14.57826562982839214, 18.69862016208727695, -2.946243708945044393 ) ) ;
#20941 = CARTESIAN_POINT ( 'NONE',  ( -11.47092647779620123, -9.364763273121477383, -28.03728826508220351 ) ) ;
#20940 = CIRCLE ( 'NONE', #667160, 13.20799999999999841 ) ;
#20943 = CARTESIAN_POINT ( 'NONE',  ( -1.998817665991573067, 17.68994841065649126, 15.48023093177420684 ) ) ;
#20944 = FILL_AREA_STYLE_COLOUR ( '', #342041 ) ;
#20945 = PRESENTATION_LAYER_ASSIGNMENT (  '', '', ( #364203 ) ) ;
#20947 = CARTESIAN_POINT ( 'NONE',  ( 8.573814465738568202, 4.667950115104591013, 27.00480716452043239 ) ) ;
#20946 = CARTESIAN_POINT ( 'NONE',  ( -13.98742531781449117, 20.92553250951038279, -5.417765204176119731 ) ) ;
#20948 = CARTESIAN_POINT ( 'NONE',  ( -14.07050083082662262, 19.81368797468352838, -5.198173368569691810 ) ) ;
#20949 = CARTESIAN_POINT ( 'NONE',  ( 13.00777093492972192, 8.401118361725385952, -3.259005552720592558 ) ) ;
#20953 = CARTESIAN_POINT ( 'NONE',  ( -1.182714795305408906, 14.69404417750005365, 2.140139329243730071 ) ) ;
#20952 = CARTESIAN_POINT ( 'NONE',  ( -6.201842246310059537, 0.06565410886266934143, -141.2861957163748343 ) ) ;
#20951 = STYLED_ITEM ( 'NONE', ( #125499 ), #566133 ) ;
#20950 = DIRECTION ( 'NONE',  ( 0.000000000000000000, 0.000000000000000000, -1.000000000000000000 ) ) ;
#20954 = CARTESIAN_POINT ( 'NONE',  ( 10.88263990586539975, -7.960892727365579624, -2.977881302265730223 ) ) ;
#20955 = EDGE_CURVE ( 'NONE', #26728, #452979, #77477, .T. ) ;
#20956 = DIRECTION ( 'NONE',  ( -0.000000000000000000, -0.000000000000000000, 1.000000000000000000 ) ) ;
#20957 = DIRECTION ( 'NONE',  ( 0.7071067811865486830, 0.000000000000000000, 0.7071067811865462405 ) ) ;
#20958 = CARTESIAN_POINT ( 'NONE',  ( -11.39323224164613890, 17.55941686838169602, 9.560355340722708206 ) ) ;
#20959 = DIRECTION ( 'NONE',  ( 0.000000000000000000, 1.711537534969349944E-16, -1.000000000000000000 ) ) ;
#20960 = CARTESIAN_POINT ( 'NONE',  ( -14.34793792970752868, 13.66044927328641023, -4.374585032159658660 ) ) ;
#20961 = MECHANICAL_DESIGN_GEOMETRIC_PRESENTATION_REPRESENTATION (  '', ( #757495 ), #211944 ) ;
#20962 = PLANE ( 'NONE',  #548561 ) ;
#20964 =( GEOMETRIC_REPRESENTATION_CONTEXT ( 3 ) GLOBAL_UNCERTAINTY_ASSIGNED_CONTEXT ( ( #585011 ) ) GLOBAL_UNIT_ASSIGNED_CONTEXT ( ( #277420, #348895, #396722 ) ) REPRESENTATION_CONTEXT ( 'NONE', 'WORKASPACE' ) );
#20963 = CARTESIAN_POINT ( 'NONE',  ( -59.10127950000003239, -4.928800024047818695, 0.8298814204660254212 ) ) ;
#20966 = CARTESIAN_POINT ( 'NONE',  ( -12.67717647779620727, -8.967058416776536589, -2.600000000000002309 ) ) ;
#20965 =( LENGTH_UNIT ( ) NAMED_UNIT ( * ) SI_UNIT ( .MILLI., .METRE. ) );
#20967 = CIRCLE ( 'NONE', #567108, 6.750000000000041744 ) ;
#20969 = VECTOR ( 'NONE', #262452, 1000.000000000000000 ) ;
#20968 = CYLINDRICAL_SURFACE ( 'NONE', #592898, 0.6000000000000019762 ) ;
#20970 = ORIENTED_EDGE ( 'NONE', *, *, #419842, .T. ) ;
#20971 = CARTESIAN_POINT ( 'NONE',  ( 10.84460626830280106, -8.821789429500494606, -3.090129585410812840 ) ) ;
#20975 = CARTESIAN_POINT ( 'NONE',  ( -1.919320656460694568E-16, -1.567244251809542188, -150.6219999999999288 ) ) ;
#20974 = MECHANICAL_DESIGN_GEOMETRIC_PRESENTATION_REPRESENTATION (  '', ( #364237 ), #135385 ) ;
#20973 = CARTESIAN_POINT ( 'NONE',  ( -25.39999999999999858, 28.49999999999999645, 36.07719999999999771 ) ) ;
#20972 = SURFACE_STYLE_FILL_AREA ( #689349 ) ;
#20978 = ORIENTED_EDGE ( 'NONE', *, *, #778655, .F. ) ;
#20977 = CARTESIAN_POINT ( 'NONE',  ( -106.9603183429326663, 4.895673076923086064, 152.3999999999999773 ) ) ;
#20976 = DIRECTION ( 'NONE',  ( 1.000000000000000000, 3.816391647148975608E-17, -0.000000000000000000 ) ) ;
#20979 = LINE ( 'NONE', #342194, #396419 ) ;
#20980 = VERTEX_POINT ( 'NONE', #404860 ) ;
#20981 = CARTESIAN_POINT ( 'NONE',  ( 4.077782965925933922, 36.34711850251333942, -14.43510291415548075 ) ) ;
#20982 = CARTESIAN_POINT ( 'NONE',  ( -10.53338842074679782, 8.504109736069331404, -3.150237369555670686 ) ) ;
#20983 = EDGE_CURVE ( 'NONE', #545688, #695544, #314793, .T. ) ;
#20984 = PRESENTATION_LAYER_ASSIGNMENT (  '', '', ( #592716 ) ) ;
#20985 = PRESENTATION_LAYER_ASSIGNMENT (  '', '', ( #224485 ) ) ;
#20988 = ORIENTED_EDGE ( 'NONE', *, *, #400957, .T. ) ;
#20987 = CARTESIAN_POINT ( 'NONE',  ( 8.806138299496614863, 14.72395034443485962, 0.9980688905239523123 ) ) ;
#20986 = CARTESIAN_POINT ( 'NONE',  ( 6.680213151824786699, 0.02540000000000000244, 10.19856526700424126 ) ) ;
#20990 = ORIENTED_EDGE ( 'NONE', *, *, #550129, .T. ) ;
#20989 = AXIS2_PLACEMENT_3D ( 'NONE', #344816, #587023, #539137 ) ;
#20991 = CARTESIAN_POINT ( 'NONE',  ( 1.336634769017973179, -14.22653999999998753, -4.390539911192971267 ) ) ;
#20992 = ORIENTED_EDGE ( 'NONE', *, *, #422248, .T. ) ;
#20993 = ORIENTED_EDGE ( 'NONE', *, *, #112624, .F. ) ;
#20994 = CARTESIAN_POINT ( 'NONE',  ( -8.607539224902261310, 18.99213098579649284, 27.75449939696859403 ) ) ;
#20997 = VERTEX_POINT ( 'NONE', #65274 ) ;
#20996 = VERTEX_POINT ( 'NONE', #345319 ) ;
#20995 = PRESENTATION_LAYER_ASSIGNMENT (  '', '', ( #160900 ) ) ;
#20998 = CARTESIAN_POINT ( 'NONE',  ( -13.46926355501030592, 30.81886798706361219, -6.601435015222820724 ) ) ;
#20999 = MECHANICAL_DESIGN_GEOMETRIC_PRESENTATION_REPRESENTATION (  '', ( #758098 ), #567145 ) ;
#21002 = ORIENTED_EDGE ( 'NONE', *, *, #239007, .T. ) ;
#21001 = CARTESIAN_POINT ( 'NONE',  ( 46.99000000000001620, 10.88516994400000293, -14.03391787392467016 ) ) ;
#21000 = CARTESIAN_POINT ( 'NONE',  ( 7.795707363273868928, 18.91300000000000381, -0.03720854540626152701 ) ) ;
#21003 = ORIENTED_EDGE ( 'NONE', *, *, #95867, .T. ) ;
#21004 =( LENGTH_UNIT ( ) NAMED_UNIT ( * ) SI_UNIT ( .MILLI., .METRE. ) );
#21005 = ADVANCED_FACE ( 'NONE', ( #69195 ), #431321, .F. ) ;
#21006 = CARTESIAN_POINT ( 'NONE',  ( -10.18278974850299967, 7.961173839359029003, -2.977639386513470043 ) ) ;
#21007 =( NAMED_UNIT ( * ) PLANE_ANGLE_UNIT ( ) SI_UNIT ( $, .RADIAN. ) );
#21009 = VERTEX_POINT ( 'NONE', #132938 ) ;
#21008 = CARTESIAN_POINT ( 'NONE',  ( -12.10360426826329849, 8.114641814145290510, -2.105745123743940184 ) ) ;
#21010 = VECTOR ( 'NONE', #522949, 1000.000000000000000 ) ;
#21011 = CARTESIAN_POINT ( 'NONE',  ( -12.40000000000000036, 8.044913411023639327, -2.166971693385979947 ) ) ;
#21012 = PRESENTATION_LAYER_ASSIGNMENT (  '', '', ( #135424 ) ) ;
#21013 = LINE ( 'NONE', #76865, #657111 ) ;
#21015 = CARTESIAN_POINT ( 'NONE',  ( 10.73608018545849951, 7.974916042985180198, -2.235440499385030311 ) ) ;
#21014 = STYLED_ITEM ( 'NONE', ( #330776 ), #478914 ) ;
#21016 = VERTEX_POINT ( 'NONE', #633656 ) ;
#21017 = VECTOR ( 'NONE', #574646, 1000.000000000000000 ) ;
#21018 = DIRECTION ( 'NONE',  ( 0.000000000000000000, 0.000000000000000000, 1.000000000000000000 ) ) ;
#21019 = CARTESIAN_POINT ( 'NONE',  ( 1.982982067237150092, 14.44994999999999941, -7.934434645066249736 ) ) ;
#21021 = CARTESIAN_POINT ( 'NONE',  ( -13.19307730884690599, 27.48912647655909680, -6.866501861097785486 ) ) ;
#21020 = DIRECTION ( 'NONE',  ( 0.000000000000000000, 0.7300945159970404497, -0.6833461770662415669 ) ) ;
#21024 = ORIENTED_EDGE ( 'NONE', *, *, #761572, .F. ) ;
#21023 = CARTESIAN_POINT ( 'NONE',  ( -12.82240712782705039, 18.94970322611181857, -7.783697385383522516 ) ) ;
#21022 = CARTESIAN_POINT ( 'NONE',  ( 11.12567995295758649, -8.960002890429471734, -2.600000000000012079 ) ) ;
#21025 = CARTESIAN_POINT ( 'NONE',  ( 13.81708164792583027, 10.80381089714755483, -0.2999999999999988232 ) ) ;
#21027 = ORIENTED_EDGE ( 'NONE', *, *, #178347, .F. ) ;
#21026 = CARTESIAN_POINT ( 'NONE',  ( 11.39396921367027282, 9.027610844457353068, -27.89113665169196921 ) ) ;
#21028 = ORIENTED_EDGE ( 'NONE', *, *, #401910, .F. ) ;
#21029 = CARTESIAN_POINT ( 'NONE',  ( 8.285000000000000142, -8.474999999999999645, -33.02999999999999403 ) ) ;
#21030 = CARTESIAN_POINT ( 'NONE',  ( -56.50000000000000711, -5.505239180000160104, 9.535355580000246078 ) ) ;
#21032 = CARTESIAN_POINT ( 'NONE',  ( 0.4137931034481174830, 14.44994999999999941, -18.30258620689649973 ) ) ;
#21031 = DIRECTION ( 'NONE',  ( -0.000000000000000000, 1.000000000000000000, -0.000000000000000000 ) ) ;
#21033 = CARTESIAN_POINT ( 'NONE',  ( 10.69585391447934697, -9.267011925744633061, -27.88087132294320369 ) ) ;
#21034 = ORIENTED_EDGE ( 'NONE', *, *, #232698, .T. ) ;
#21035 = FILL_AREA_STYLE ('',( #681574 ) ) ;
#21036 = VECTOR ( 'NONE', #621343, 1000.000000000000000 ) ;
#21039 = ORIENTED_EDGE ( 'NONE', *, *, #357139, .T. ) ;
#21038 = EDGE_CURVE ( 'NONE', #761469, #173648, #219860, .T. ) ;
#21037 =( NAMED_UNIT ( * ) SI_UNIT ( $, .STERADIAN. ) SOLID_ANGLE_UNIT ( ) );
#21040 = CARTESIAN_POINT ( 'NONE',  ( -11.52770706571913983, -7.909912949783359792, -2.894941277110169686 ) ) ;
#21042 = CARTESIAN_POINT ( 'NONE',  ( -3.161796165182967133, 18.92299999999998406, -0.5483418944009701423 ) ) ;
#21041 = CARTESIAN_POINT ( 'NONE',  ( -11.78657016528789470, -8.340222610210435761, -2.034806709311498540 ) ) ;
#21045 = CARTESIAN_POINT ( 'NONE',  ( 27.44606064271372148, 5.230426010940549375, -3.439395458405515971 ) ) ;
#21044 = CARTESIAN_POINT ( 'NONE',  ( 2.434264081781745137, 5.837560917022532996E-14, 151.2401640817817565 ) ) ;
#21043 = CARTESIAN_POINT ( 'NONE',  ( 23.26588123207038095, -15.47069393003985383, -7.346641307482661531 ) ) ;
#21046 = CARTESIAN_POINT ( 'NONE',  ( 10.78667293496940793, -9.035359386862328535, -2.479784431710222226 ) ) ;
#21048 = VERTEX_POINT ( 'NONE', #327716 ) ;
#21047 = FACE_OUTER_BOUND ( 'NONE', #425433, .T. ) ;
#21050 = CARTESIAN_POINT ( 'NONE',  ( 12.09384314446259623, -8.683529208388245380, -2.108913005641751770 ) ) ;
#21049 = CARTESIAN_POINT ( 'NONE',  ( -10.57072589237709970, 8.184976962635895248, -3.214497799270537914 ) ) ;
#21052 = CARTESIAN_POINT ( 'NONE',  ( -1.649999999999998357, -19.81200000000000472, 2.020667218593130783E-16 ) ) ;
#21051 = CARTESIAN_POINT ( 'NONE',  ( 14.10967339503198836, 26.48382585733007488, 5.090885653831365154 ) ) ;
#21055 =( LENGTH_UNIT ( ) NAMED_UNIT ( * ) SI_UNIT ( .MILLI., .METRE. ) );
#21054 = DIRECTION ( 'NONE',  ( 1.000000000000000000, -1.705482648051570005E-18, 1.230712578331609982E-16 ) ) ;
#21053 = CARTESIAN_POINT ( 'NONE',  ( 10.11590064260754041, 34.24763766133193599, 27.04129318732760723 ) ) ;
#21056 = CARTESIAN_POINT ( 'NONE',  ( 12.19708960163609923, -8.959999999999999076, -2.600000000000000089 ) ) ;
#21057 = FACE_OUTER_BOUND ( 'NONE', #619674, .T. ) ;
#21058 = CARTESIAN_POINT ( 'NONE',  ( -13.57464098365961469, 26.23733981741427712, 6.077456014262822670 ) ) ;
#21059 = COLOUR_RGB ( '',0.7764705882352941346, 0.7568627450980391913, 0.7372549019607843590 ) ;
#21061 = SURFACE_STYLE_FILL_AREA ( #749031 ) ;
#21060 = CARTESIAN_POINT ( 'NONE',  ( -6.732943666148585748, 0.02540000000001573985, -11.84145860434918163 ) ) ;
#21062 = SURFACE_SIDE_STYLE ('',( #9259 ) ) ;
#21063 = CARTESIAN_POINT ( 'NONE',  ( -10.95348934935681839, 7.825878192474195139, -27.51853061987737803 ) ) ;
#21065 = VERTEX_POINT ( 'NONE', #442999 ) ;
#21064 = VECTOR ( 'NONE', #397250, 1000.000000000000000 ) ;
#21066 = DIRECTION ( 'NONE',  ( -7.875924158162140690E-18, 0.7933529260017987417, -0.6087619689208454421 ) ) ;
#21067 = CARTESIAN_POINT ( 'NONE',  ( -10.76597323919899907, -9.353191556305510801, -28.04133740195500124 ) ) ;
#21069 = CARTESIAN_POINT ( 'NONE',  ( 10.03688149385079953, 7.742933246839842631, -27.72567720762649657 ) ) ;
#21068 = B_SPLINE_CURVE_WITH_KNOTS ( 'NONE', 3,
 ( #520416, #98853, #770963, #341722 ),
 .UNSPECIFIED., .F., .F.,
 ( 4, 4 ),
 ( 0.000000000000000000, 1.000000000000000000 ),
 .UNSPECIFIED. ) ;
#21072 = CARTESIAN_POINT ( 'NONE',  ( 21.38754391374553521, 17.36550062063248490, 26.84625042072061163 ) ) ;
#21071 = CARTESIAN_POINT ( 'NONE',  ( -1.690647673325701872, 3.474493248039413285, 29.76921619902248750 ) ) ;
#21070 = DIRECTION ( 'NONE',  ( 1.000000000000000000, 0.000000000000000000, 0.000000000000000000 ) ) ;
#21075 = CARTESIAN_POINT ( 'NONE',  ( 13.51771255668340821, 25.45042709412578930, 6.203029680665733459 ) ) ;
#21074 = CARTESIAN_POINT ( 'NONE',  ( -10.39175981112949465, -7.756632342860227070, -2.478269196738748903 ) ) ;
#21073 = CARTESIAN_POINT ( 'NONE',  ( 14.80170092372047108, 25.49698755997559019, 1.454571679057727884 ) ) ;
#21076 = VECTOR ( 'NONE', #536918, 1000.000000000000000 ) ;
#21077 =( NAMED_UNIT ( * ) SI_UNIT ( $, .STERADIAN. ) SOLID_ANGLE_UNIT ( ) );
#21079 = LINE ( 'NONE', #264000, #70596 ) ;
#21078 = DIRECTION ( 'NONE',  ( 0.000000000000000000, 1.000000000000000000, 0.000000000000000000 ) ) ;
#21080 = CARTESIAN_POINT ( 'NONE',  ( -13.26842674285179591, -16.12899999999999423, 6.182808015384026135 ) ) ;
#21082 = CARTESIAN_POINT ( 'NONE',  ( -12.06047175408010119, -8.959999999999999076, -2.276683849253812841 ) ) ;
#21081 = CARTESIAN_POINT ( 'NONE',  ( -63.50000000000000000, 0.9473000000000015852, -35.54730000000000700 ) ) ;
#21084 = CARTESIAN_POINT ( 'NONE',  ( 11.39257641783691177, 7.674439346812037321, -2.760190251367380831 ) ) ;
#21083 = CARTESIAN_POINT ( 'NONE',  ( -12.20833333333349913, 7.950000000000000178, -1.820577136593970025 ) ) ;
#21085 = VERTEX_POINT ( 'NONE', #200386 ) ;
#21086 = CARTESIAN_POINT ( 'NONE',  ( 26.06007877470748113, -10.07550968452240170, -2.930683728042297265 ) ) ;
#21087 = CARTESIAN_POINT ( 'NONE',  ( -9.773180185458736347, -9.478210570499443932, -28.34012958541078930 ) ) ;
#21088 = CARTESIAN_POINT ( 'NONE',  ( 3.888906697344234407E-16, -2.984499999999999709, 3.174999999999998046 ) ) ;
#21089 = DIRECTION ( 'NONE',  ( 0.000000000000000000, 0.000000000000000000, 1.000000000000000000 ) ) ;
#21090 = EDGE_CURVE ( 'NONE', #291211, #458620, #225411, .T. ) ;
#21091 = CARTESIAN_POINT ( 'NONE',  ( -13.43660000000000565, 14.02213688972179639, 2.271490893724991356 ) ) ;
#21093 = ORIENTED_EDGE ( 'NONE', *, *, #298370, .T. ) ;
#21092 = CARTESIAN_POINT ( 'NONE',  ( -10.90313960163640239, -8.613569957361828955, -3.210345153700590259 ) ) ;
#21095 = CARTESIAN_POINT ( 'NONE',  ( -101.7607991121634257, 7.975000000000008527, 152.2999999999999829 ) ) ;
#21094 = CARTESIAN_POINT ( 'NONE',  ( 25.20487746895059900, 60.86883655000000459, -65.41606188196455207 ) ) ;
#21098 = DIRECTION ( 'NONE',  ( 0.000000000000000000, 1.000000000000000000, 0.000000000000000000 ) ) ;
#21097 = CARTESIAN_POINT ( 'NONE',  ( 10.46603960163609770, 7.871425591818590028, -28.03495700856050021 ) ) ;
#21096 = CARTESIAN_POINT ( 'NONE',  ( -14.40000000000000036, -7.640678269379380438, -21.88564672400680067 ) ) ;
#21099 = CARTESIAN_POINT ( 'NONE',  ( -9.919013518792059614, 7.871425591818590028, -27.66504299143949552 ) ) ;
#21101 = CARTESIAN_POINT ( 'NONE',  ( 10.06361574840983231, 34.26056818587100850, 27.36677795318345474 ) ) ;
#21100 = LINE ( 'NONE', #148543, #122853 ) ;
#21102 = LINE ( 'NONE', #562050, #616387 ) ;
#21103 = DIRECTION ( 'NONE',  ( 1.000000000000000000, 2.610387007646717034E-16, 0.000000000000000000 ) ) ;
#21104 = AXIS2_PLACEMENT_3D ( 'NONE', #496042, #391606, #14754 ) ;
#21105 = CARTESIAN_POINT ( 'NONE',  ( 9.969606268302793950, 8.820957051631369339, -2.109155325978609774 ) ) ;
#21108 = CARTESIAN_POINT ( 'NONE',  ( -11.23828963136043946, 8.154335995093049405, -28.35323875827539553 ) ) ;
#21107 = CARTESIAN_POINT ( 'NONE',  ( 11.31680767767500306, 8.959450512519104848, -2.275733971289872315 ) ) ;
#21106 = VECTOR ( 'NONE', #414156, 1000.000000000000000 ) ;
#21112 = ORIENTED_EDGE ( 'NONE', *, *, #687344, .T. ) ;
#21111 = CARTESIAN_POINT ( 'NONE',  ( 9.210000000000128750, -5.399999999999799627, -28.00000000000000000 ) ) ;
#21110 = CARTESIAN_POINT ( 'NONE',  ( -12.81693018545870011, -9.619999999999999218, -27.36502577388069923 ) ) ;
#21109 = SURFACE_STYLE_USAGE ( .BOTH. , #241470 ) ;
#21116 = ORIENTED_EDGE ( 'NONE', *, *, #689930, .F. ) ;
#21115 = CARTESIAN_POINT ( 'NONE',  ( -2.999999999999993783, 1.191480899822261463, 1.272991201341177048 ) ) ;
#21114 =( LENGTH_UNIT ( ) NAMED_UNIT ( * ) SI_UNIT ( .MILLI., .METRE. ) );
#21113 = CARTESIAN_POINT ( 'NONE',  ( -16.89999999999999858, 1.867586368699716531E-15, -15.25000000000002309 ) ) ;
#21118 = CARTESIAN_POINT ( 'NONE',  ( -11.24735426826329920, -9.793897980662260139, -28.41076691987809610 ) ) ;
#21117 = FILL_AREA_STYLE ('',( #144617 ) ) ;
#21120 = ORIENTED_EDGE ( 'NONE', *, *, #398186, .T. ) ;
#21119 = SURFACE_STYLE_FILL_AREA ( #84844 ) ;
#21122 = CARTESIAN_POINT ( 'NONE',  ( 7.548072009191205467, 35.73026117960132808, 12.96250788922303698 ) ) ;
#21121 = SURFACE_SIDE_STYLE ('',( #204288 ) ) ;
#21123 = VERTEX_POINT ( 'NONE', #435214 ) ;
#21124 = CARTESIAN_POINT ( 'NONE',  ( 11.19480626830280023, 7.979042948368626931, -3.090844674021382410 ) ) ;
#21125 = CARTESIAN_POINT ( 'NONE',  ( -11.44797175408008449, -9.619999999999954809, -27.36502577388068502 ) ) ;
#21126 = ORIENTED_EDGE ( 'NONE', *, *, #640212, .F. ) ;
#21127 = ADVANCED_FACE ( 'NONE', ( #140775 ), #439095, .F. ) ;
#21128 = CARTESIAN_POINT ( 'NONE',  ( -12.14744800315509998, 8.978761802197510633, -2.600000000000000089 ) ) ;
#21129 = EDGE_LOOP ( 'NONE', ( #415226, #419215, #491918, #396657 ) ) ;
#21131 = CARTESIAN_POINT ( 'NONE',  ( 11.79737308183611866, -10.47894723896841995, -27.85000000000000142 ) ) ;
#21130 = VECTOR ( 'NONE', #65871, 1000.000000000000000 ) ;
#21132 = ORIENTED_EDGE ( 'NONE', *, *, #358014, .T. ) ;
#21133 = ORIENTED_EDGE ( 'NONE', *, *, #529586, .T. ) ;
#21134 = ORIENTED_EDGE ( 'NONE', *, *, #111707, .T. ) ;
#21135 = ORIENTED_EDGE ( 'NONE', *, *, #180347, .F. ) ;
#21136 = CARTESIAN_POINT ( 'NONE',  ( -12.64807629977279113, 7.833106148390457157, -28.17729631782869859 ) ) ;
#21138 = ORIENTED_EDGE ( 'NONE', *, *, #39220, .F. ) ;
#21137 = FACE_OUTER_BOUND ( 'NONE', #330567, .T. ) ;
#21140 = FACE_OUTER_BOUND ( 'NONE', #716612, .T. ) ;
#21139 = CARTESIAN_POINT ( 'NONE',  ( 2.502065158064482375, 35.00725399717919117, -14.78985030456168381 ) ) ;
#21142 = CARTESIAN_POINT ( 'NONE',  ( 11.55209317739963026, -8.239578900803946837, -3.153856581626207412 ) ) ;
#21141 = CARTESIAN_POINT ( 'NONE',  ( -1.000000000000000888, 0.000000000000000000, 0.000000000000000000 ) ) ;
#21143 = COLOUR_RGB ( '',1.000000000000000000, 1.000000000000000000, 1.000000000000000000 ) ;
#21144 = CARTESIAN_POINT ( 'NONE',  ( 5.957930555738397693, -1.533030288835867117, -140.1131175644852647 ) ) ;
#21145 = CARTESIAN_POINT ( 'NONE',  ( 3.082977151081407019, 36.15624630242538728, 14.54996167095204918 ) ) ;
#21146 = ORIENTED_EDGE ( 'NONE', *, *, #382356, .T. ) ;
#21147 = ORIENTED_EDGE ( 'NONE', *, *, #528423, .F. ) ;
#21148 = CARTESIAN_POINT ( 'NONE',  ( 14.69486202457205515, 31.50517321274741533, -2.295031591951087968 ) ) ;
#21149 = CARTESIAN_POINT ( 'NONE',  ( -63.50000000000000000, 0.9473000000000015852, 10.14729999999999777 ) ) ;
#21150 = CARTESIAN_POINT ( 'NONE',  ( -11.59380508741340421, 8.400000000000014566, -28.49663230149242565 ) ) ;
#21151 = CIRCLE ( 'NONE', #136107, 15.11299999999999244 ) ;
#21152 = EDGE_LOOP ( 'NONE', ( #169689, #386790, #676111, #624344 ) ) ;
#21153 =( GEOMETRIC_REPRESENTATION_CONTEXT ( 3 ) GLOBAL_UNCERTAINTY_ASSIGNED_CONTEXT ( ( #432534 ) ) GLOBAL_UNIT_ASSIGNED_CONTEXT ( ( #23428, #79270, #456949 ) ) REPRESENTATION_CONTEXT ( 'NONE', 'WORKASPACE' ) );
#21154 = VECTOR ( 'NONE', #326817, 1000.000000000000114 ) ;
#21155 = CARTESIAN_POINT ( 'NONE',  ( 1.075824452262019948, -14.22399999999998599, -4.452955901585900378 ) ) ;
#21159 = B_SPLINE_SURFACE_WITH_KNOTS ( 'NONE', 3, 1, ( 
 ( #264361, #137132 ),
 ( #29340, #570200 ),
 ( #502745, #757209 ),
 ( #498816, #574143 ),
 ( #510521, #85160 ) ),
 .UNSPECIFIED., .F., .F., .F.,
 ( 4, 1, 4 ),
 ( 2, 2 ),
 ( 0.000000000000000000, 0.5022858966042956785, 1.000000000000000000 ),
 ( 0.000000000000000000, 1.000000000000000000 ),
 .UNSPECIFIED. ) ;
#21158 =( NAMED_UNIT ( * ) SI_UNIT ( $, .STERADIAN. ) SOLID_ANGLE_UNIT ( ) );
#21157 = CARTESIAN_POINT ( 'NONE',  ( 13.60498635034419301, 18.38734936708858925, 6.316988713536544786 ) ) ;
#21156 = CARTESIAN_POINT ( 'NONE',  ( -2.125762979015845211, -0.8805198562989547950, -150.3491484374999914 ) ) ;
#21160 = ADVANCED_FACE ( 'NONE', ( #260164, #629720, #136859, #391200 ), #677770, .T. ) ;
#21162 = ORIENTED_EDGE ( 'NONE', *, *, #644256, .T. ) ;
#21161 = CARTESIAN_POINT ( 'NONE',  ( -58.40354724401712616, -8.396042565099007149, -2.665114100003597830 ) ) ;
#21164 = SURFACE_STYLE_USAGE ( .BOTH. , #621856 ) ;
#21163 = CARTESIAN_POINT ( 'NONE',  ( -13.43660000000000565, -13.54145792029618889, 2.697227317816724756 ) ) ;
#21165 = CARTESIAN_POINT ( 'NONE',  ( 10.56255508741319638, 8.613569957361866258, -28.46034515370060802 ) ) ;
#21166 = STYLED_ITEM ( 'NONE', ( #44558 ), #553891 ) ;
#21167 =( LENGTH_UNIT ( ) NAMED_UNIT ( * ) SI_UNIT ( .MILLI., .METRE. ) );
#21169 = CARTESIAN_POINT ( 'NONE',  ( 11.28250626830280012, -7.975535327887889103, -2.965280360995200315 ) ) ;
#21168 = CARTESIAN_POINT ( 'NONE',  ( -13.63302537469258091, 29.80480100441340952, -5.945326669389539909 ) ) ;
#21170 = CARTESIAN_POINT ( 'NONE',  ( -11.17925981112949607, 8.505421968047308212, -3.157172735056279489 ) ) ;
#21171 = MECHANICAL_DESIGN_GEOMETRIC_PRESENTATION_REPRESENTATION (  '', ( #364434 ), #770717 ) ;
#21172 = DIRECTION ( 'NONE',  ( -1.000000000000000000, 0.000000000000000000, 6.133609033127358660E-15 ) ) ;
#21174 = CARTESIAN_POINT ( 'NONE',  ( -1.428250572499997872, 14.66217342133999146, 1.371384650391445365E-16 ) ) ;
#21173 = CARTESIAN_POINT ( 'NONE',  ( 3.464076057053060875, 19.04745999999999739, -14.73045678323318519 ) ) ;
#21176 = VERTEX_POINT ( 'NONE', #581700 ) ;
#21175 = SURFACE_STYLE_USAGE ( .BOTH. , #741318 ) ;
#21178 = CARTESIAN_POINT ( 'NONE',  ( 10.08995239827860502, 7.683149965626806299, -2.787670900142700692 ) ) ;
#21177 = CARTESIAN_POINT ( 'NONE',  ( 37.90000000000000568, 2.003999944000006028, -19.55800000000000693 ) ) ;
#21179 =( LENGTH_UNIT ( ) NAMED_UNIT ( * ) SI_UNIT ( .MILLI., .METRE. ) );
#21180 = CARTESIAN_POINT ( 'NONE',  ( -102.7020979235699656, 5.151009078042068090, 152.4000000000000341 ) ) ;
#21182 = CARTESIAN_POINT ( 'NONE',  ( 26.88158789265157367, -7.617348555561116896, -2.489363629626330177 ) ) ;
#21181 = CARTESIAN_POINT ( 'NONE',  ( 11.29312293496950126, 8.960547874706808358, -2.922365341646707471 ) ) ;
#21183 = DIRECTION ( 'NONE',  ( 0.000000000000000000, 0.000000000000000000, 1.000000000000000000 ) ) ;
#21184 = FACE_BOUND ( 'NONE', #539928, .T. ) ;
#21185 = CARTESIAN_POINT ( 'NONE',  ( 14.85895685334390848, 14.86087665344052944, 0.6461882300464520945 ) ) ;
#21186 = PRESENTATION_STYLE_ASSIGNMENT (( #260180 ) ) ;
#21187 = PRESENTATION_LAYER_ASSIGNMENT (  '', '', ( #237243 ) ) ;
#21188 = SURFACE_STYLE_USAGE ( .BOTH. , #308204 ) ;
#21190 = CARTESIAN_POINT ( 'NONE',  ( -14.90198130451457992, 14.86862215609180993, -1.712032460810406276 ) ) ;
#21189 = DIRECTION ( 'NONE',  ( 0.000000000000000000, 0.000000000000000000, -1.000000000000000000 ) ) ;
#21191 = SURFACE_STYLE_USAGE ( .BOTH. , #443025 ) ;
#21193 = ADVANCED_FACE ( 'NONE', ( #764770 ), #164203, .F. ) ;
#21192 = CARTESIAN_POINT ( 'NONE',  ( -14.92447046617338735, 15.33556364442462794, -1.503873838581364142 ) ) ;
#21194 = LINE ( 'NONE', #33002, #580560 ) ;
#21196 = CARTESIAN_POINT ( 'NONE',  ( 9.210000000000137632, -3.971666666666473500, -26.80000000000000071 ) ) ;
#21195 = CARTESIAN_POINT ( 'NONE',  ( -6.017996411432449122, -1.334689035909964794, -138.8400467917518313 ) ) ;
#21197 = CARTESIAN_POINT ( 'NONE',  ( -5.116334366055263594, -10.54895945827223080, -35.61192637499194547 ) ) ;
#21198 = FILL_AREA_STYLE_COLOUR ( '', #261354 ) ;
#21199 = CARTESIAN_POINT ( 'NONE',  ( 11.16603960163609877, -10.42857440818139914, -28.03495700856050021 ) ) ;
#21202 = SURFACE_STYLE_FILL_AREA ( #331684 ) ;
#21201 = FACE_OUTER_BOUND ( 'NONE', #130497, .T. ) ;
#21200 = CARTESIAN_POINT ( 'NONE',  ( -13.88942722657932372, -15.97914893973468153, 5.088776227931584906 ) ) ;
#21205 = EDGE_CURVE ( 'NONE', #100328, #4634, #665362, .T. ) ;
#21204 = VERTEX_POINT ( 'NONE', #351215 ) ;
#21203 = COLOUR_RGB ( '',1.000000000000000000, 1.000000000000000000, 1.000000000000000000 ) ;
#21206 = CARTESIAN_POINT ( 'NONE',  ( -11.68213332584542741, -16.12899999999999778, 5.039103571585383357 ) ) ;
#21207 =( GEOMETRIC_REPRESENTATION_CONTEXT ( 3 ) GLOBAL_UNCERTAINTY_ASSIGNED_CONTEXT ( ( #678200 ) ) GLOBAL_UNIT_ASSIGNED_CONTEXT ( ( #493604, #713924, #467247 ) ) REPRESENTATION_CONTEXT ( 'NONE', 'WORKASPACE' ) );
#21208 = B_SPLINE_CURVE_WITH_KNOTS ( 'NONE', 3,
 ( #577105, #28373, #259474, #267299 ),
 .UNSPECIFIED., .F., .F.,
 ( 4, 4 ),
 ( 0.000000000000000000, 1.000000000000000000 ),
 .UNSPECIFIED. ) ;
#21209 =( NAMED_UNIT ( * ) PLANE_ANGLE_UNIT ( ) SI_UNIT ( $, .RADIAN. ) );
#21211 = ORIENTED_EDGE ( 'NONE', *, *, #751948, .T. ) ;
#21210 = CARTESIAN_POINT ( 'NONE',  ( -11.39917293496969997, -10.00410973606929943, -27.29976263044429885 ) ) ;
#21212 = LINE ( 'NONE', #212189, #450506 ) ;
#21213 = CARTESIAN_POINT ( 'NONE',  ( 2.822940404596927522, 35.20975591128822657, 14.73197444741837359 ) ) ;
#21215 = CIRCLE ( 'NONE', #465848, 2.600000000000000089 ) ;
#21214 = DIRECTION ( 'NONE',  ( 0.005785505961865950418, -0.01507175831497663439, -0.9998696765189252211 ) ) ;
#21216 = ORIENTED_EDGE ( 'NONE', *, *, #263549, .F. ) ;
#21217 = SURFACE_STYLE_USAGE ( .BOTH. , #566042 ) ;
#21218 = CARTESIAN_POINT ( 'NONE',  ( -10.55000000000000249, -10.31172783804073489, -27.39136159965542205 ) ) ;
#21219 =( NAMED_UNIT ( * ) PLANE_ANGLE_UNIT ( ) SI_UNIT ( $, .RADIAN. ) );
#21221 = CARTESIAN_POINT ( 'NONE',  ( -13.49708566290775380, 5.927109843831443570, -2.953011130447397381 ) ) ;
#21220 = CARTESIAN_POINT ( 'NONE',  ( -11.23338842074679711, -8.295890263930658648, -3.150237369555702216 ) ) ;
#21222 = SURFACE_SIDE_STYLE ('',( #566050 ) ) ;
#21223 = EDGE_CURVE ( 'NONE', #603492, #425868, #249904, .T. ) ;
#21224 = CARTESIAN_POINT ( 'NONE',  ( -14.87086554124396187, 25.62739999172649163, -0.2519677185676381659 ) ) ;
#21226 = ORIENTED_EDGE ( 'NONE', *, *, #612378, .F. ) ;
#21225 = EDGE_CURVE ( 'NONE', #770619, #648966, #343367, .T. ) ;
#21227 = ORIENTED_EDGE ( 'NONE', *, *, #401943, .T. ) ;
#21228 = CARTESIAN_POINT ( 'NONE',  ( 13.37366676596030501, 27.49863376623375189, 6.793013854913643179 ) ) ;
#21229 =( GEOMETRIC_REPRESENTATION_CONTEXT ( 3 ) GLOBAL_UNCERTAINTY_ASSIGNED_CONTEXT ( ( #16268 ) ) GLOBAL_UNIT_ASSIGNED_CONTEXT ( ( #502994, #745725, #741823 ) ) REPRESENTATION_CONTEXT ( 'NONE', 'WORKASPACE' ) );
#21231 = CARTESIAN_POINT ( 'NONE',  ( -11.83530922571049615, -9.336189891072107727, -27.52448408183870754 ) ) ;
#21230 = CARTESIAN_POINT ( 'NONE',  ( 16.24612887645305292, 14.30429965281633287, -13.70512803395829060 ) ) ;
#21232 = CARTESIAN_POINT ( 'NONE',  ( 9.999372934969450455, -9.795890263930619568, -27.29976263044429885 ) ) ;
#21234 = EDGE_LOOP ( 'NONE', ( #576220, #250264, #495407, #118204 ) ) ;
#21233 = CARTESIAN_POINT ( 'NONE',  ( 2.512885244233906690, 35.89108361320586482, 14.78801570010530497 ) ) ;
#21237 = ORIENTED_EDGE ( 'NONE', *, *, #38078, .F. ) ;
#21236 = CARTESIAN_POINT ( 'NONE',  ( 8.643791488445430105, -17.06754059759464326, -9.226918192482159498 ) ) ;
#21235 = CARTESIAN_POINT ( 'NONE',  ( 1.286570230528294111E-15, -13.58444090512249502, 2.540000000000000480 ) ) ;
#21239 = EDGE_CURVE ( 'NONE', #142943, #289695, #709038, .T. ) ;
#21238 = CARTESIAN_POINT ( 'NONE',  ( -13.54999999999999893, 6.799999999999999822, -27.85000000000000142 ) ) ;
#21240 = DIRECTION ( 'NONE',  ( -0.000000000000000000, -1.000000000000000000, -0.000000000000000000 ) ) ;
#21243 = PRESENTATION_LAYER_ASSIGNMENT (  '', '', ( #542422 ) ) ;
#21242 = CARTESIAN_POINT ( 'NONE',  ( 14.63411687949921891, 30.18262304067848589, -2.654952160483790014 ) ) ;
#21241 = DIRECTION ( 'NONE',  ( 0.5090414157503715398, 0.000000000000000000, -0.8607420270039435328 ) ) ;
#21245 = VERTEX_POINT ( 'NONE', #705153 ) ;
#21244 = CARTESIAN_POINT ( 'NONE',  ( 9.715973239198747891, -10.44680844369440109, -28.04133740195500124 ) ) ;
#21246 = CARTESIAN_POINT ( 'NONE',  ( -11.20362308183640465, -10.12079595918080166, -28.48099578848699309 ) ) ;
#21247 =( GEOMETRIC_REPRESENTATION_CONTEXT ( 3 ) GLOBAL_UNCERTAINTY_ASSIGNED_CONTEXT ( ( #551609 ) ) GLOBAL_UNIT_ASSIGNED_CONTEXT ( ( #14954, #138455, #385000 ) ) REPRESENTATION_CONTEXT ( 'NONE', 'WORKASPACE' ) );
#21249 = VERTEX_POINT ( 'NONE', #637600 ) ;
#21248 =( NAMED_UNIT ( * ) PLANE_ANGLE_UNIT ( ) SI_UNIT ( $, .RADIAN. ) );
#21250 = ORIENTED_EDGE ( 'NONE', *, *, #545175, .T. ) ;
#21251 = FILL_AREA_STYLE_COLOUR ( '', #429239 ) ;
#21252 = VERTEX_POINT ( 'NONE', #92744 ) ;
#21254 = ORIENTED_EDGE ( 'NONE', *, *, #175720, .T. ) ;
#21253 = CARTESIAN_POINT ( 'NONE',  ( 14.81681270496103942, 14.27517131512305859, 1.291584762490661564 ) ) ;
#21255 = ORIENTED_EDGE ( 'NONE', *, *, #552009, .F. ) ;
#21256 = VERTEX_POINT ( 'NONE', #335540 ) ;
#21257 = VERTEX_POINT ( 'NONE', #645443 ) ;
#21258 = VECTOR ( 'NONE', #573267, 1000.000000000000000 ) ;
#21261 = CARTESIAN_POINT ( 'NONE',  ( -11.71047175408009799, 7.839999999999993641, -2.276683849253782199 ) ) ;
#21260 = DIRECTION ( 'NONE',  ( -0.000000000000000000, -0.000000000000000000, 1.000000000000000000 ) ) ;
#21259 = FACE_OUTER_BOUND ( 'NONE', #279599, .T. ) ;
#21263 =( NAMED_UNIT ( * ) SI_UNIT ( $, .STERADIAN. ) SOLID_ANGLE_UNIT ( ) );
#21262 = CARTESIAN_POINT ( 'NONE',  ( -12.76467647779619519, -8.400000000000007461, -1.945217340855649457 ) ) ;
#21264 = PLANE ( 'NONE',  #327047 ) ;
#21266 = ADVANCED_FACE ( 'NONE', ( #399057 ), #8232, .F. ) ;
#21265 = CARTESIAN_POINT ( 'NONE',  ( 8.285000000000151132, 1.450000000000209788, -31.35000000000000142 ) ) ;
#21267 = CARTESIAN_POINT ( 'NONE',  ( -12.93759459120629174, 24.04926016611533868, 7.336559402664834195 ) ) ;
#21268 = CARTESIAN_POINT ( 'NONE',  ( 3.960085681814971004, 35.92924441098274713, 14.46781674593489342 ) ) ;
#21271 = CARTESIAN_POINT ( 'NONE',  ( 14.11823351637180224, 30.07272034629568225, -4.678512272582543652 ) ) ;
#21270 = FILL_AREA_STYLE_COLOUR ( '', #468544 ) ;
#21269 = MECHANICAL_DESIGN_GEOMETRIC_PRESENTATION_REPRESENTATION (  '', ( #630569 ), #732807 ) ;
#21272 = COLOUR_RGB ( '',1.000000000000000000, 1.000000000000000000, 1.000000000000000000 ) ;
#21274 = CARTESIAN_POINT ( 'NONE',  ( -3.407537568898554969, 18.91300000000000026, -0.4558370616647776097 ) ) ;
#21273 = SURFACE_STYLE_USAGE ( .BOTH. , #573978 ) ;
#21275 = CARTESIAN_POINT ( 'NONE',  ( 12.89999999999999858, 1.749999944000005137, -19.55800000000000693 ) ) ;
#21276 = ORIENTED_EDGE ( 'NONE', *, *, #447040, .T. ) ;
#21277 = CARTESIAN_POINT ( 'NONE',  ( -10.21068018545870082, -8.824464672112091179, -2.965280360995180331 ) ) ;
#21278 = CARTESIAN_POINT ( 'NONE',  ( 9.745364669821476866, 7.964079267204344781, -28.35655050386203158 ) ) ;
#21279 = AXIS2_PLACEMENT_3D ( 'NONE', #516035, #587432, #631573 ) ;
#21280 = B_SPLINE_CURVE_WITH_KNOTS ( 'NONE', 3,
 ( #520412, #19527, #568291, #763160 ),
 .UNSPECIFIED., .F., .F.,
 ( 4, 4 ),
 ( 0.000000000000000000, 1.000000000000000000 ),
 .UNSPECIFIED. ) ;
#21282 = EDGE_CURVE ( 'NONE', #367640, #21353, #776554, .T. ) ;
#21281 = CARTESIAN_POINT ( 'NONE',  ( 2.771655687788694866, 36.14826550976842157, -14.74170744992295567 ) ) ;
#21283 =( NAMED_UNIT ( * ) SI_UNIT ( $, .STERADIAN. ) SOLID_ANGLE_UNIT ( ) );
#21284 = DIRECTION ( 'NONE',  ( 7.504830208090029327E-17, -1.711537534969349944E-16, 1.000000000000000000 ) ) ;
#21285 = DIRECTION ( 'NONE',  ( 0.000000000000000000, -0.000000000000000000, 1.000000000000000000 ) ) ;
#21287 = CARTESIAN_POINT ( 'NONE',  ( 1.712253670033149433, 36.29727424132865821, 14.77410986308327345 ) ) ;
#21286 = CARTESIAN_POINT ( 'NONE',  ( -11.43835626830300001, -8.120000000000000995, -2.115025773880709892 ) ) ;
#21289 = CARTESIAN_POINT ( 'NONE',  ( 14.14223788438667029, 27.36394000924303427, 4.999793371505713679 ) ) ;
#21288 = CARTESIAN_POINT ( 'NONE',  ( 11.73022293496940094, -8.120000000000000995, -2.115025773880729876 ) ) ;
#21290 =( NAMED_UNIT ( * ) SI_UNIT ( $, .STERADIAN. ) SOLID_ANGLE_UNIT ( ) );
#21291 = ORIENTED_EDGE ( 'NONE', *, *, #320287, .T. ) ;
#21294 = CARTESIAN_POINT ( 'NONE',  ( 13.21579522245509786, 27.03781061199927649, 7.095263648498204567 ) ) ;
#21293 = CARTESIAN_POINT ( 'NONE',  ( -13.46200000000000507, -14.58924541195652402, 0.2307632327776087955 ) ) ;
#21292 = CARTESIAN_POINT ( 'NONE',  ( 9.385000000000049525, 2.685000000000191900, -26.55200000000000315 ) ) ;
#21295 = CARTESIAN_POINT ( 'NONE',  ( 63.50000000000000000, 0.9473000000000015852, 63.50000000000000000 ) ) ;
#21296 = B_SPLINE_CURVE_WITH_KNOTS ( 'NONE', 3,
 ( #1007, #307678, #725108, #128449 ),
 .UNSPECIFIED., .F., .F.,
 ( 4, 4 ),
 ( 0.000000000000000000, 1.000000000000000000 ),
 .UNSPECIFIED. ) ;
#21297 = EDGE_CURVE ( 'NONE', #360032, #237111, #415133, .T. ) ;
#21298 = CARTESIAN_POINT ( 'NONE',  ( -10.90313960163640239, -10.11356995736180941, -28.46034515370059026 ) ) ;
#21299 =( LENGTH_UNIT ( ) NAMED_UNIT ( * ) SI_UNIT ( .MILLI., .METRE. ) );
#21300 = FILL_AREA_STYLE ('',( #13471 ) ) ;
#21301 = DIRECTION ( 'NONE',  ( -0.000000000000000000, -0.000000000000000000, 1.000000000000000000 ) ) ;
#21302 = EDGE_CURVE ( 'NONE', #739719, #108177, #416845, .T. ) ;
#21303 = FILL_AREA_STYLE_COLOUR ( '', #355437 ) ;
#21304 = CYLINDRICAL_SURFACE ( 'NONE', #313734, 3.048000000000000487 ) ;
#21306 = SURFACE_SIDE_STYLE ('',( #264226 ) ) ;
#21305 = LINE ( 'NONE', #264225, #481106 ) ;
#21308 =( GEOMETRIC_REPRESENTATION_CONTEXT ( 3 ) GLOBAL_UNCERTAINTY_ASSIGNED_CONTEXT ( ( #545233 ) ) GLOBAL_UNIT_ASSIGNED_CONTEXT ( ( #472268, #285695, #102468 ) ) REPRESENTATION_CONTEXT ( 'NONE', 'WORKASPACE' ) );
#21307 = PRESENTATION_STYLE_ASSIGNMENT (( #204480 ) ) ;
#21309 = CARTESIAN_POINT ( 'NONE',  ( -14.23653421876259095, 27.15053462081307600, -4.304336895713922750 ) ) ;
#21311 = EDGE_CURVE ( 'NONE', #775163, #425742, #485858, .T. ) ;
#21310 = EDGE_LOOP ( 'NONE', ( #92904, #661419, #557655, #101376 ) ) ;
#21313 =( NAMED_UNIT ( * ) SI_UNIT ( $, .STERADIAN. ) SOLID_ANGLE_UNIT ( ) );
#21312 = DIRECTION ( 'NONE',  ( 0.000000000000000000, 0.000000000000000000, 1.000000000000000000 ) ) ;
#21314 = EDGE_CURVE ( 'NONE', #308993, #478340, #721265, .T. ) ;
#21315 = VECTOR ( 'NONE', #443396, 1000.000000000000000 ) ;
#21316 = ADVANCED_FACE ( 'NONE', ( #251391 ), #316234, .T. ) ;
#21317 = ORIENTED_EDGE ( 'NONE', *, *, #77808, .F. ) ;
#21318 = AXIS2_PLACEMENT_3D ( 'NONE', #691146, #146310, #98184 ) ;
#21319 = PRESENTATION_LAYER_ASSIGNMENT (  '', '', ( #400584 ) ) ;
#21323 = CARTESIAN_POINT ( 'NONE',  ( 0.07470036010881302146, 19.04745999999999739, 0.000000000000000000 ) ) ;
#21322 = FILL_AREA_STYLE_COLOUR ( '', #751891 ) ;
#21321 =( GEOMETRIC_REPRESENTATION_CONTEXT ( 3 ) GLOBAL_UNCERTAINTY_ASSIGNED_CONTEXT ( ( #84488 ) ) GLOBAL_UNIT_ASSIGNED_CONTEXT ( ( #763485, #584334, #644138 ) ) REPRESENTATION_CONTEXT ( 'NONE', 'WORKASPACE' ) );
#21320 = CARTESIAN_POINT ( 'NONE',  ( 10.02813960163610751, 8.185394568800862913, -1.990018162374340260 ) ) ;
#21324 = CARTESIAN_POINT ( 'NONE',  ( 8.606829116845714722, 4.672642048888949518, 27.33798438566132560 ) ) ;
#21325 = ORIENTED_EDGE ( 'NONE', *, *, #699587, .T. ) ;
#21326 = CARTESIAN_POINT ( 'NONE',  ( 11.36759629664508964, 31.51737576197923119, -9.590822977650544701 ) ) ;
#21328 = CARTESIAN_POINT ( 'NONE',  ( 11.58449831516857920, -10.52050117793617368, -27.97420326526092893 ) ) ;
#21327 = CARTESIAN_POINT ( 'NONE',  ( 10.68342647779590493, 8.182689614201018813, -1.982329758738493153 ) ) ;
#21330 = MECHANICAL_DESIGN_GEOMETRIC_PRESENTATION_REPRESENTATION (  '', ( #33878 ), #46988 ) ;
#21329 = CARTESIAN_POINT ( 'NONE',  ( 12.55815955822893315, -8.645428613264613205, -2.016718518818678696 ) ) ;
#21331 = CARTESIAN_POINT ( 'NONE',  ( -11.16549477076885921, -8.082728339760210545, -2.050469364662955041 ) ) ;
#21332 = CARTESIAN_POINT ( 'NONE',  ( -3.880922077922077218, 18.91300000000000026, -0.3812267857142837002 ) ) ;
#21333 = ORIENTED_EDGE ( 'NONE', *, *, #41707, .F. ) ;
#21335 = DIRECTION ( 'NONE',  ( -6.222415875373839476E-30, -2.084715539966450235E-15, 1.000000000000000000 ) ) ;
#21334 = PRESENTATION_LAYER_ASSIGNMENT (  '', '', ( #212312 ) ) ;
#21336 = FACE_OUTER_BOUND ( 'NONE', #641990, .T. ) ;
#21338 = CARTESIAN_POINT ( 'NONE',  ( 11.38022293496950077, 8.679176575165691077, -2.114551300466510408 ) ) ;
#21337 = CARTESIAN_POINT ( 'NONE',  ( 12.60006705332203758, 18.30966823031185342, 8.138692529621975424 ) ) ;
#21339 = VERTEX_POINT ( 'NONE', #744257 ) ;
#21340 = CARTESIAN_POINT ( 'NONE',  ( -12.17653974850302134, -7.821052761031562994, -2.934255344265018106 ) ) ;
#21342 = CARTESIAN_POINT ( 'NONE',  ( -11.92760418217928020, 8.694583081181740170, -28.33883481865762377 ) ) ;
#21341 = DIRECTION ( 'NONE',  ( -2.234830161448539714E-17, 8.673617379884029556E-16, -1.000000000000000000 ) ) ;
#21343 = CARTESIAN_POINT ( 'NONE',  ( 7.584681183912617364, -6.023630268248342468, -26.81513235236504400 ) ) ;
#21344 = B_SPLINE_CURVE_WITH_KNOTS ( 'NONE', 3,
 ( #407551, #650036, #168769, #284359 ),
 .UNSPECIFIED., .F., .F.,
 ( 4, 4 ),
 ( 0.000000000000000000, 1.000000000000000000 ),
 .UNSPECIFIED. ) ;
#21345 = CARTESIAN_POINT ( 'NONE',  ( 10.41672175407990331, -10.32446467211200414, -27.48471963900478698 ) ) ;
#21347 = CONICAL_SURFACE ( 'NONE', #314192, 2.552700000000025948, 0.7853981633974669307 ) ;
#21346 = CARTESIAN_POINT ( 'NONE',  ( 11.30162558738830469, 8.978166909706292387, -2.264885662723089776 ) ) ;
#21348 = EDGE_CURVE ( 'NONE', #768507, #613110, #9613, .T. ) ;
#21349 = SURFACE_STYLE_USAGE ( .BOTH. , #391377 ) ;
#21350 = CARTESIAN_POINT ( 'NONE',  ( -14.99642039324347920, 26.66932632671262127, -0.3276832187719451173 ) ) ;
#21351 = DIRECTION ( 'NONE',  ( 1.000000000000000000, 3.259387222699669870E-16, 3.146741282193379919E-16 ) ) ;
#21353 = VERTEX_POINT ( 'NONE', #767766 ) ;
#21352 = CARTESIAN_POINT ( 'NONE',  ( -10.97021482718440311, -8.836200073045006320, -2.093124895967897636 ) ) ;
#21354 = STYLED_ITEM ( 'NONE', ( #351866 ), #573678 ) ;
#21357 = STYLED_ITEM ( 'NONE', ( #14304 ), #34672 ) ;
#21356 = DIRECTION ( 'NONE',  ( -1.000000000000000000, -0.000000000000000000, -0.000000000000000000 ) ) ;
#21355 = CARTESIAN_POINT ( 'NONE',  ( -14.99917107940923344, 25.63107374450172671, 0.1576927169169261567 ) ) ;
#21358 = CARTESIAN_POINT ( 'NONE',  ( 8.439802020936220117, -17.41949332169264153, -9.430907659991451197 ) ) ;
#21359 = CARTESIAN_POINT ( 'NONE',  ( 20.63750000000001705, -26.98749999999999716, -31.75000000000000000 ) ) ;
#21360 = LINE ( 'NONE', #685780, #406151 ) ;
#21361 = CARTESIAN_POINT ( 'NONE',  ( 23.51660553564542155, -15.08685063216214672, -7.878594284352436361 ) ) ;
#21363 = EDGE_CURVE ( 'NONE', #161469, #30567, #334618, .T. ) ;
#21362 = CARTESIAN_POINT ( 'NONE',  ( 11.80217647779601897, 7.832941583223488102, -27.85000000000002984 ) ) ;
#21365 = CARTESIAN_POINT ( 'NONE',  ( 9.569011479221831706, -5.689773330698070453, -32.31168263739362345 ) ) ;
#21364 = CARTESIAN_POINT ( 'NONE',  ( 8.511471862576311054, 6.591421356237519902, -28.14999999999999503 ) ) ;
#21368 = CARTESIAN_POINT ( 'NONE',  ( 12.42463770099390175, -9.315320290544965687, -28.08775634984053937 ) ) ;
#21367 = FACE_BOUND ( 'NONE', #227823, .T. ) ;
#21366 = VECTOR ( 'NONE', #259956, 1000.000000000000000 ) ;
#21369 = ORIENTED_EDGE ( 'NONE', *, *, #164412, .T. ) ;
#21370 = DIRECTION ( 'NONE',  ( 0.000000000000000000, 1.000000000000000000, 0.000000000000000000 ) ) ;
#21371 = EDGE_CURVE ( 'NONE', #107498, #230498, #19551, .T. ) ;
#21373 = ORIENTED_EDGE ( 'NONE', *, *, #299625, .T. ) ;
#21372 = CARTESIAN_POINT ( 'NONE',  ( -13.85406399820664980, 13.84530586384942197, -5.410284944888470449 ) ) ;
#21374 = ORIENTED_EDGE ( 'NONE', *, *, #479672, .T. ) ;
#21375 = CARTESIAN_POINT ( 'NONE',  ( -11.15009314446289856, -9.472894203382757894, -28.34630733342569187 ) ) ;
#21376 =( GEOMETRIC_REPRESENTATION_CONTEXT ( 3 ) GLOBAL_UNCERTAINTY_ASSIGNED_CONTEXT ( ( #249834 ) ) GLOBAL_UNIT_ASSIGNED_CONTEXT ( ( #26121, #626826, #511267 ) ) REPRESENTATION_CONTEXT ( 'NONE', 'WORKASPACE' ) );
#21377 = VERTEX_POINT ( 'NONE', #159370 ) ;
#21378 = CARTESIAN_POINT ( 'NONE',  ( 11.57382810410181939, -10.53454332047954090, -27.85000000000000142 ) ) ;
#21380 = EDGE_CURVE ( 'NONE', #330050, #490933, #402048, .T. ) ;
#21379 = CARTESIAN_POINT ( 'NONE',  ( 12.13855626830279988, -10.17999999999999972, -27.36502577388069923 ) ) ;
#21383 = CARTESIAN_POINT ( 'NONE',  ( 10.21675981112930209, 9.043573312993602897, -2.720638806022637635 ) ) ;
#21382 = CARTESIAN_POINT ( 'NONE',  ( 13.48117520440835726, 6.375073903519086649, -4.092944152340677100 ) ) ;
#21381 = CARTESIAN_POINT ( 'NONE',  ( -106.4751866962778593, 5.578632217531649395, 152.3999999999999488 ) ) ;
#21384 = CARTESIAN_POINT ( 'NONE',  ( -2.586544188455767834, 14.44570046597592317, 2.073615544927982057 ) ) ;
#21385 = PRESENTATION_STYLE_ASSIGNMENT (( #626038 ) ) ;
#21387 = EDGE_CURVE ( 'NONE', #351721, #265379, #568874, .T. ) ;
#21386 = CARTESIAN_POINT ( 'NONE',  ( -13.37661907092044444, 30.40051362689836267, 6.787198412908625578 ) ) ;
#21388 = ORIENTED_EDGE ( 'NONE', *, *, #694308, .T. ) ;
#21389 = DIRECTION ( 'NONE',  ( 1.000000000000000000, 0.000000000000000000, 0.000000000000000000 ) ) ;
#21390 = LINE ( 'NONE', #85114, #381085 ) ;
#21391 = CARTESIAN_POINT ( 'NONE',  ( -14.83738633652574634, 13.42982276847653367, -1.028642913655007041 ) ) ;
#21393 = CARTESIAN_POINT ( 'NONE',  ( 0.000000000000000000, 0.000000000000000000, 16.76399999999999935 ) ) ;
#21392 = AXIS2_PLACEMENT_3D ( 'NONE', #16865, #677391, #609696 ) ;
#21394 = CARTESIAN_POINT ( 'NONE',  ( -10.85354816051770399, -8.620866680115176095, -3.231197896405652692 ) ) ;
#21395 =( NAMED_UNIT ( * ) SI_UNIT ( $, .STERADIAN. ) SOLID_ANGLE_UNIT ( ) );
#21396 = CARTESIAN_POINT ( 'NONE',  ( -14.80158122166361601, 25.51187021849960601, -1.455789273168425435 ) ) ;
#21398 =( NAMED_UNIT ( * ) PLANE_ANGLE_UNIT ( ) SI_UNIT ( $, .RADIAN. ) );
#21397 = CARTESIAN_POINT ( 'NONE',  ( 1.917301840834901849, 35.55599569716698483, 14.74890135983610051 ) ) ;
#21400 = VECTOR ( 'NONE', #376905, 1000.000000000000227 ) ;
#21399 = PRESENTATION_STYLE_ASSIGNMENT (( #208463 ) ) ;
#21402 = CARTESIAN_POINT ( 'NONE',  ( 27.19503163462431772, -6.408888712959426748, -2.762171911017334391 ) ) ;
#21401 = FACE_OUTER_BOUND ( 'NONE', #341155, .T. ) ;
#21403 = CARTESIAN_POINT ( 'NONE',  ( 6.130613216377987840, 35.79305041036702306, 13.55070886236413408 ) ) ;
#21404 = PRESENTATION_STYLE_ASSIGNMENT (( #614269 ) ) ;
#21405 = CARTESIAN_POINT ( 'NONE',  ( -58.80127949962701450, -2.616906120000002556, 7.911935065099000575 ) ) ;
#21406 = CARTESIAN_POINT ( 'NONE',  ( 11.02854816051739739, 8.179133319884856590, -27.21880210359442742 ) ) ;
#21407 = LINE ( 'NONE', #264338, #221150 ) ;
#21408 = CARTESIAN_POINT ( 'NONE',  ( -11.58418960163639788, 8.399999999999993250, -3.246632301492350159 ) ) ;
#21409 = FACE_OUTER_BOUND ( 'NONE', #133007, .T. ) ;
#21410 = CARTESIAN_POINT ( 'NONE',  ( 10.21108018545850094, 8.824464672112110719, -28.21528036099519809 ) ) ;
#21411 = CARTESIAN_POINT ( 'NONE',  ( -24.99999999999986855, 28.49999999999999645, 28.19999999999999929 ) ) ;
#21413 = CARTESIAN_POINT ( 'NONE',  ( -11.69740148686291903, 18.91780525371900978, 9.185697002575508918 ) ) ;
#21412 = DIRECTION ( 'NONE',  ( 5.637851296924624319E-14, 1.000000000000000000, 0.000000000000000000 ) ) ;
#21414 = CARTESIAN_POINT ( 'NONE',  ( 6.444894613465510069, 14.44994999999999941, -15.11757361357080143 ) ) ;
#21416 = CARTESIAN_POINT ( 'NONE',  ( 0.000000000000000000, 4.662444425016778915, 152.2999999999999829 ) ) ;
#21415 = SURFACE_SIDE_STYLE ('',( #324078 ) ) ;
#21417 = SURFACE_SIDE_STYLE ('',( #447159 ) ) ;
#21419 = VERTEX_POINT ( 'NONE', #584706 ) ;
#21418 = VECTOR ( 'NONE', #119300, 999.9999999999998863 ) ;
#21421 = CARTESIAN_POINT ( 'NONE',  ( -11.54228149178183038, 24.03664675324674249, 9.579965446935105433 ) ) ;
#21420 = CARTESIAN_POINT ( 'NONE',  ( 7.160000000000169784, 6.650000000000210854, -26.74999999999998224 ) ) ;
#21422 = CARTESIAN_POINT ( 'NONE',  ( -14.02202862100003067, 31.50050126582275212, -5.327542900048376495 ) ) ;
#21423 = ORIENTED_EDGE ( 'NONE', *, *, #760433, .T. ) ;
#21424 = CARTESIAN_POINT ( 'NONE',  ( 4.436053672171971662, 35.58606769099420575, 14.32904141373744267 ) ) ;
#21426 = ADVANCED_FACE ( 'NONE', ( #354234 ), #370515, .T. ) ;
#21425 =( LENGTH_UNIT ( ) NAMED_UNIT ( * ) SI_UNIT ( .MILLI., .METRE. ) );
#21428 = CARTESIAN_POINT ( 'NONE',  ( 12.61005335989354137, 18.69279736625900767, 8.123222995977075200 ) ) ;
#21427 = CARTESIAN_POINT ( 'NONE',  ( -13.37366676596020554, 24.28239999999998844, -6.793013854913838578 ) ) ;
#21429 = ORIENTED_EDGE ( 'NONE', *, *, #242860, .F. ) ;
#21431 = CARTESIAN_POINT ( 'NONE',  ( -12.52526351879210154, -7.839999999999999858, -2.600000000000000089 ) ) ;
#21430 = B_SPLINE_CURVE_WITH_KNOTS ( 'NONE', 3,
 ( #760680, #24859, #267781, #701029 ),
 .UNSPECIFIED., .F., .F.,
 ( 4, 4 ),
 ( 2.736701397407707742E-07, 0.0003656988374624530304 ),
 .UNSPECIFIED. ) ;
#21434 = ORIENTED_EDGE ( 'NONE', *, *, #751296, .F. ) ;
#21433 = CARTESIAN_POINT ( 'NONE',  ( 1.108209038230193677, 1.108209038230234311, -148.7368437499999345 ) ) ;
#21432 = SURFACE_SIDE_STYLE ('',( #391473 ) ) ;
#21435 = FACE_OUTER_BOUND ( 'NONE', #307845, .T. ) ;
#21437 = ORIENTED_EDGE ( 'NONE', *, *, #357705, .F. ) ;
#21436 = CARTESIAN_POINT ( 'NONE',  ( -11.11290192247749609, -9.340174500277122149, -27.85000000000002274 ) ) ;
#21438 = AXIS2_PLACEMENT_3D ( 'NONE', #517223, #640601, #79987 ) ;
#21439 = CARTESIAN_POINT ( 'NONE',  ( -14.82498541664834946, 27.03781061199860858, -1.194129740773100190 ) ) ;
#21441 = CARTESIAN_POINT ( 'NONE',  ( 24.99450798321846534, -12.48673219505507603, -1.544715327999497623 ) ) ;
#21440 = AXIS2_PLACEMENT_3D ( 'NONE', #54040, #109771, #781849 ) ;
#21442 = ORIENTED_EDGE ( 'NONE', *, *, #592084, .T. ) ;
#21443 = CARTESIAN_POINT ( 'NONE',  ( -14.77834169630012084, 14.87241054709487464, -1.675335611050468243 ) ) ;
#21444 = FACE_OUTER_BOUND ( 'NONE', #442220, .T. ) ;
#21445 = CARTESIAN_POINT ( 'NONE',  ( 11.18972434434169827, 8.296824189783873038, -3.150413255823511172 ) ) ;
#21447 = EDGE_CURVE ( 'NONE', #319047, #56456, #45873, .T. ) ;
#21446 = DIRECTION ( 'NONE',  ( -0.7441450105693490080, 0.000000000000000000, 0.6680181159555056425 ) ) ;
#21448 = ORIENTED_EDGE ( 'NONE', *, *, #94880, .F. ) ;
#21449 = CARTESIAN_POINT ( 'NONE',  ( 11.76179315746512088, 30.15809168504227955, 9.103097256783160063 ) ) ;
#21450 = CARTESIAN_POINT ( 'NONE',  ( -11.34043960163639930, -10.42857440818139914, -27.66504299143949552 ) ) ;
#21451 = DIRECTION ( 'NONE',  ( 1.000000000000000000, 0.000000000000000000, 0.000000000000000000 ) ) ;
#21452 = SURFACE_STYLE_FILL_AREA ( #81220 ) ;
#21453 = SURFACE_SIDE_STYLE ('',( #753325 ) ) ;
#21456 = DIRECTION ( 'NONE',  ( 0.000000000000000000, 1.180979565369637928E-16, 1.000000000000000000 ) ) ;
#21455 = FACE_OUTER_BOUND ( 'NONE', #658263, .T. ) ;
#21454 = SURFACE_STYLE_FILL_AREA ( #324114 ) ;
#21457 = ORIENTED_EDGE ( 'NONE', *, *, #440442, .F. ) ;
#21458 = CARTESIAN_POINT ( 'NONE',  ( 0.000000000000000000, 0.000000000000000000, -7.512538461538462720 ) ) ;
#21459 = ORIENTED_EDGE ( 'NONE', *, *, #77855, .F. ) ;
#21461 = CARTESIAN_POINT ( 'NONE',  ( -11.32088842074679569, 7.764640613137644642, -2.720215568289758856 ) ) ;
#21460 = CARTESIAN_POINT ( 'NONE',  ( -58.20127950000003381, -6.198800024047819157, 0.5798814204660256433 ) ) ;
#21463 = CARTESIAN_POINT ( 'NONE',  ( -12.55630508741339568, 8.960000000000016840, -27.84999999999999076 ) ) ;
#21462 = CARTESIAN_POINT ( 'NONE',  ( 14.46649256913251236, 29.34419028507772254, 3.964930021729076159 ) ) ;
#21464 = CARTESIAN_POINT ( 'NONE',  ( -12.14797175408009622, -9.619999999999954809, -27.36502577388068502 ) ) ;
#21465 = B_SPLINE_CURVE_WITH_KNOTS ( 'NONE', 3,
 ( #375759, #125205, #244635, #57609, #188814, #308340, #550490, #5620, #248538, #785464, #498707, #741454, #666134, #431467, #419743, #614165, #554427, #360142, #117355, #9524 ),
 .UNSPECIFIED., .F., .F.,
 ( 4, 1, 1, 2, 2, 1, 1, 2, 2, 2, 2, 4 ),
 ( 0.000000000000000000, 0.1250000000000029976, 0.1875000000000044964, 0.2187500000000054123, 0.2500000000000063283, 0.3750000000000094924, 0.4375000000000100475, 0.4687500000000097700, 0.5000000000000095479, 0.6250000000000072164, 0.7500000000000048850, 1.000000000000000000 ),
 .UNSPECIFIED. ) ;
#21466 = CIRCLE ( 'NONE', #707465, 14.24999994799999925 ) ;
#21467 = CARTESIAN_POINT ( 'NONE',  ( -13.56412299449078240, 20.39848961558324092, 6.100894856696755575 ) ) ;
#21469 = AXIS2_PLACEMENT_3D ( 'NONE', #345440, #218110, #273964 ) ;
#21468 = CARTESIAN_POINT ( 'NONE',  ( -5.196296710345889913, 3.080400480153693277, -6.956000000000000405 ) ) ;
#21471 = ORIENTED_EDGE ( 'NONE', *, *, #32948, .F. ) ;
#21470 = CARTESIAN_POINT ( 'NONE',  ( -11.87097434434189047, -8.119999999999999218, -3.084974226119281404 ) ) ;
#21472 = CARTESIAN_POINT ( 'NONE',  ( 12.95177722427361999, 23.99009949023873745, -7.311470639819069639 ) ) ;
#21473 = CARTESIAN_POINT ( 'NONE',  ( 14.83887950995906380, 13.45009813445068225, 1.006902908229394988 ) ) ;
#21475 = ORIENTED_EDGE ( 'NONE', *, *, #546069, .T. ) ;
#21474 = EDGE_CURVE ( 'NONE', #168399, #234602, #436756, .T. ) ;
#21477 = CARTESIAN_POINT ( 'NONE',  ( 13.95000000000000107, -7.122457566239080329, -29.66178373900019949 ) ) ;
#21476 = CARTESIAN_POINT ( 'NONE',  ( -10.99103960163640004, 7.871425591818590028, -27.66504299143949552 ) ) ;
#21478 = CARTESIAN_POINT ( 'NONE',  ( 5.033335231887142491, -16.12899999999998712, -11.68790166554362031 ) ) ;
#21479 = CIRCLE ( 'NONE', #771055, 3.500000000000003109 ) ;
#21480 = AXIS2_PLACEMENT_3D ( 'NONE', #211221, #263181, #255374 ) ;
#21482 = DIRECTION ( 'NONE',  ( -0.000000000000000000, -0.000000000000000000, 1.000000000000000000 ) ) ;
#21481 = CONTEXT_DEPENDENT_SHAPE_REPRESENTATION ( #638279, #550016 ) ;
#21483 = EDGE_CURVE ( 'NONE', #419436, #678590, #719846, .T. ) ;
#21485 = CARTESIAN_POINT ( 'NONE',  ( 4.638967442073958836, 35.27200004030891733, 14.13103661916750475 ) ) ;
#21484 = AXIS2_PLACEMENT_3D ( 'NONE', #507114, #570687, #757689 ) ;
#21488 = ADVANCED_FACE ( 'NONE', ( #284801 ), #264116, .T. ) ;
#21487 = CARTESIAN_POINT ( 'NONE',  ( -11.51563960163639955, 8.928574408181450650, -28.03495700856050021 ) ) ;
#21486 = CARTESIAN_POINT ( 'NONE',  ( 11.17809922606303985, -9.967955254939210974, -28.42475847241255238 ) ) ;
#21489 = CARTESIAN_POINT ( 'NONE',  ( -2.753225658745328541, 34.99797468148928914, -14.74516017112144617 ) ) ;
#21490 = EDGE_LOOP ( 'NONE', ( #104245, #290267, #583359, #300983, #268842 ) ) ;
#21491 = CARTESIAN_POINT ( 'NONE',  ( -59.48175328504002835, -7.355466679699818044, -2.771303123531061896 ) ) ;
#21494 = CARTESIAN_POINT ( 'NONE',  ( 9.410000000000170672, 6.074368434783090187, -26.95000000000000284 ) ) ;
#21493 = CARTESIAN_POINT ( 'NONE',  ( 9.919013518791809148, -7.871425591818558942, -2.415042991439499964 ) ) ;
#21492 = FACE_OUTER_BOUND ( 'NONE', #154411, .T. ) ;
#21498 = SURFACE_SIDE_STYLE ('',( #753365 ) ) ;
#21497 = DIRECTION ( 'NONE',  ( -0.8571673007038346226, -0.5150380749071877817, -2.029344122898074156E-17 ) ) ;
#21496 = CARTESIAN_POINT ( 'NONE',  ( 11.42853960163610516, -10.11356995736180941, -27.23965484629941969 ) ) ;
#21495 = CARTESIAN_POINT ( 'NONE',  ( -11.94328133648839874, -10.47876180219750708, -28.18414828229543545 ) ) ;
#21499 = VERTEX_POINT ( 'NONE', #169218 ) ;
#21501 = ORIENTED_EDGE ( 'NONE', *, *, #204666, .T. ) ;
#21500 = DIRECTION ( 'NONE',  ( -6.222415875373839476E-30, -2.084715539966450235E-15, 1.000000000000000000 ) ) ;
#21502 = DIRECTION ( 'NONE',  ( -1.030540423177860165E-17, 0.8560794006986597315, 0.5168443283034297453 ) ) ;
#21503 = CIRCLE ( 'NONE', #263111, 2.499999999999995115 ) ;
#21504 = CARTESIAN_POINT ( 'NONE',  ( -6.951098263756160911, 19.04999999999999361, -10.94738559516967236 ) ) ;
#21505 = PLANE ( 'NONE',  #609645 ) ;
#21507 = CARTESIAN_POINT ( 'NONE',  ( -58.57165513879401431, -4.396042580000004918, 0.8647804701910003500 ) ) ;
#21506 = CARTESIAN_POINT ( 'NONE',  ( 0.000000000000000000, 1.567244251809624567, -152.5071562499999516 ) ) ;
#21508 = ORIENTED_EDGE ( 'NONE', *, *, #485713, .T. ) ;
#21509 = DIRECTION ( 'NONE',  ( 0.000000000000000000, 0.000000000000000000, -1.000000000000000000 ) ) ;
#21510 = EDGE_LOOP ( 'NONE', ( #744100, #518827, #370032, #498757 ) ) ;
#21512 = CARTESIAN_POINT ( 'NONE',  ( 0.000000000000000000, 0.2540000000000007807, 0.000000000000000000 ) ) ;
#21511 = COLOUR_RGB ( '',1.000000000000000000, 1.000000000000000000, 1.000000000000000000 ) ;
#21513 = CARTESIAN_POINT ( 'NONE',  ( 9.691513297337444044, 34.34691176950804703, 27.13099724522088607 ) ) ;
#21514 = SURFACE_STYLE_FILL_AREA ( #447253 ) ;
#21516 = VERTEX_POINT ( 'NONE', #411989 ) ;
#21515 = FACE_OUTER_BOUND ( 'NONE', #424715, .T. ) ;
#21517 = FILL_AREA_STYLE_COLOUR ( '', #114715 ) ;
#21518 = CIRCLE ( 'NONE', #173875, 0.7879480644733451999 ) ;
#21519 = VECTOR ( 'NONE', #231150, 1000.000000000000000 ) ;
#21520 =( GEOMETRIC_REPRESENTATION_CONTEXT ( 3 ) GLOBAL_UNCERTAINTY_ASSIGNED_CONTEXT ( ( #35706 ) ) GLOBAL_UNIT_ASSIGNED_CONTEXT ( ( #143459, #632463, #449586 ) ) REPRESENTATION_CONTEXT ( 'NONE', 'WORKASPACE' ) );
#21522 = CARTESIAN_POINT ( 'NONE',  ( -11.09610337913210110, -7.839999999289972266, -2.276683848843873204 ) ) ;
#21521 = CARTESIAN_POINT ( 'NONE',  ( 9.210000000000144738, 3.245000000000199947, -28.14999999999997726 ) ) ;
#21523 = ORIENTED_EDGE ( 'NONE', *, *, #92352, .T. ) ;
#21524 = EDGE_CURVE ( 'NONE', #599189, #203708, #19411, .T. ) ;
#21525 = VECTOR ( 'NONE', #163154, 1000.000000000000000 ) ;
#21526 = ORIENTED_EDGE ( 'NONE', *, *, #525278, .F. ) ;
#21527 = CARTESIAN_POINT ( 'NONE',  ( 21.48685529076091782, 21.04372346712757036, 27.22175780460468175 ) ) ;
#21528 = CARTESIAN_POINT ( 'NONE',  ( 13.37692699563430843, -5.863081086750230320, -2.495729649206669176 ) ) ;
#21529 = FILL_AREA_STYLE ('',( #93109 ) ) ;
#21531 = DIRECTION ( 'NONE',  ( 1.000000000000000000, 0.000000000000000000, 0.000000000000000000 ) ) ;
#21530 = CARTESIAN_POINT ( 'NONE',  ( 12.25172791172455078, -9.146224528966152789, -27.84999866633756938 ) ) ;
#21533 = CARTESIAN_POINT ( 'NONE',  ( 5.910060083203255488, 34.83330147168675239, -13.78663102510989980 ) ) ;
#21532 = CARTESIAN_POINT ( 'NONE',  ( 13.15000000000000036, -10.70300421324883189, -28.31978799288695114 ) ) ;
#21534 = EDGE_CURVE ( 'NONE', #664240, #180101, #664903, .T. ) ;
#21535 = CARTESIAN_POINT ( 'NONE',  ( 8.285000000000147580, 1.450000000000209788, -28.15000000000000213 ) ) ;
#21536 = UNCERTAINTY_MEASURE_WITH_UNIT (LENGTH_MEASURE( 1.000000000000000082E-05 ), #137008, 'distance_accuracy_value', 'NONE');
#21538 = STYLED_ITEM ( 'NONE', ( #626528 ), #260126 ) ;
#21537 = DIRECTION ( 'NONE',  ( -0.02616798426498014377, 0.02616798426498119501, -0.9993150019883698665 ) ) ;
#21540 = FILL_AREA_STYLE ('',( #570302 ) ) ;
#21539 = CARTESIAN_POINT ( 'NONE',  ( 11.72456615911832856, -9.329130419401932883, -27.52040829396954535 ) ) ;
#21541 = CARTESIAN_POINT ( 'NONE',  ( 2.348702864259455847, -14.22653999999998753, 1.961820073853731694 ) ) ;
#21543 = DIRECTION ( 'NONE',  ( -0.000000000000000000, 1.000000000000000000, -0.000000000000000000 ) ) ;
#21542 = COLOUR_RGB ( '',0.2509803921568627416, 0.2509803921568627416, 0.2509803921568627416 ) ;
#21544 = DIRECTION ( 'NONE',  ( 1.000000000000000000, 2.610387007646719499E-16, -2.156924010024931869E-16 ) ) ;
#21545 = ORIENTED_EDGE ( 'NONE', *, *, #642359, .T. ) ;
#21548 = CARTESIAN_POINT ( 'NONE',  ( 10.74200132356376258, 18.43652786665138521, 10.28668184855596124 ) ) ;
#21547 = CARTESIAN_POINT ( 'NONE',  ( 5.005457339409248974, 14.47729485292487439, 0.8670745849131125116 ) ) ;
#21546 = CARTESIAN_POINT ( 'NONE',  ( -59.36200614871603420, -4.398800024047818447, -2.740404659122202435 ) ) ;
#21549 = CARTESIAN_POINT ( 'NONE',  ( 11.90522293496939987, -10.17999999999999972, -28.33497422611930361 ) ) ;
#21551 = CARTESIAN_POINT ( 'NONE',  ( 26.36724985392298493, 9.241847304440304001, 6.945336673849719311 ) ) ;
#21550 = CARTESIAN_POINT ( 'NONE',  ( -11.49708960163639837, -9.339999999999999858, -27.85000000000000142 ) ) ;
#21554 = CARTESIAN_POINT ( 'NONE',  ( 14.85141315586403010, 27.16617208838530573, 0.8010436098011423089 ) ) ;
#21553 = STYLED_ITEM ( 'NONE', ( #756258 ), #445997 ) ;
#21552 = CARTESIAN_POINT ( 'NONE',  ( -0.4529812215177571599, 0.02540000000001634700, -13.71581283589508971 ) ) ;
#21557 = STYLED_ITEM ( 'NONE', ( #31158 ), #73266 ) ;
#21556 = DIRECTION ( 'NONE',  ( 1.000000000000000000, 0.000000000000000000, 0.000000000000000000 ) ) ;
#21555 = CARTESIAN_POINT ( 'NONE',  ( 1.835255693202223224E-15, 2.794000000000000039, 14.98599999999999710 ) ) ;
#21558 = CARTESIAN_POINT ( 'NONE',  ( -13.56090142984976232, 6.090952025132935432, -0.3000000000000078160 ) ) ;
#21559 = CARTESIAN_POINT ( 'NONE',  ( 10.98130508741318856, 8.959999193612961932, -2.599049656468291669 ) ) ;
#21560 = CARTESIAN_POINT ( 'NONE',  ( 9.862031336488149336, 9.056645971042105003, -27.97424317670640193 ) ) ;
#21561 = SURFACE_STYLE_USAGE ( .BOTH. , #81330 ) ;
#21563 = CARTESIAN_POINT ( 'NONE',  ( 2.439172218259284541, 14.33933561559201131, -0.02540000000000028693 ) ) ;
#21562 = DIRECTION ( 'NONE',  ( 1.000000000000000000, 0.000000000000000000, 0.000000000000000000 ) ) ;
#21564 = CARTESIAN_POINT ( 'NONE',  ( 9.808426477795938681, -9.683738139477393148, -28.46803813668688576 ) ) ;
#21565 = CARTESIAN_POINT ( 'NONE',  ( -13.50061218671343966, 20.91453989701361493, 6.537123106849485943 ) ) ;
#21568 = CARTESIAN_POINT ( 'NONE',  ( 16.66000000000305548, 2.761622348690804696, -97.61250000000001137 ) ) ;
#21567 = DIRECTION ( 'NONE',  ( 0.000000000000000000, 0.000000000000000000, -1.000000000000000000 ) ) ;
#21566 = SURFACE_SIDE_STYLE ('',( #424846 ) ) ;
#21569 = ADVANCED_FACE ( 'NONE', ( #606319 ), #427557, .T. ) ;
#21572 = CARTESIAN_POINT ( 'NONE',  ( 2.401658876083256899, 14.33166918803755507, -9.317362419797303730E-16 ) ) ;
#21571 =( GEOMETRIC_REPRESENTATION_CONTEXT ( 3 ) GLOBAL_UNCERTAINTY_ASSIGNED_CONTEXT ( ( #281351 ) ) GLOBAL_UNIT_ASSIGNED_CONTEXT ( ( #144766, #320056, #498655 ) ) REPRESENTATION_CONTEXT ( 'NONE', 'WORKASPACE' ) );
#21570 = UNCERTAINTY_MEASURE_WITH_UNIT (LENGTH_MEASURE( 1.000000000000000082E-05 ), #55215, 'distance_accuracy_value', 'NONE');
#21573 = FACE_OUTER_BOUND ( 'NONE', #572006, .T. ) ;
#21574 = PRESENTATION_LAYER_ASSIGNMENT (  '', '', ( #211998 ) ) ;
#21575 = B_SPLINE_CURVE_WITH_KNOTS ( 'NONE', 3,
 ( #738873, #547911, #742763, #551789, #186181, #190112, #2978, #373155, #500025, #746662, #380941, #623347, #197946, #615508, #18693, #313597, #555737, #134405, #10843 ),
 .UNSPECIFIED., .F., .F.,
 ( 4, 1, 1, 1, 1, 1, 1, 1, 1, 1, 1, 1, 1, 1, 1, 1, 4 ),
 ( 0.000000000000000000, 0.07471189030449579271, 0.1455392023749077501, 0.2133390572509689664, 0.2786150735384738120, 0.3420941969415008388, 0.4038900759591987910, 0.4650633525655181177, 0.5265767363834863435, 0.5873283340287646093, 0.6463804557031442855, 0.7043453083753266064, 0.7616719489990796399, 0.8194178590468644829, 0.8780393997816822171, 0.9377955090070546618, 1.000000000000000000 ),
 .UNSPECIFIED. ) ;
#21578 = SURFACE_STYLE_USAGE ( .BOTH. , #447311 ) ;
#21577 = AXIS2_PLACEMENT_3D ( 'NONE', #672008, #127146, #135056 ) ;
#21576 = CARTESIAN_POINT ( 'NONE',  ( 5.953491101541342090, -16.94814999999998406, -11.91721857938627771 ) ) ;
#21579 = CARTESIAN_POINT ( 'NONE',  ( 11.73776351879179281, 8.400000000000027001, -27.20336769850759495 ) ) ;
#21582 = DIRECTION ( 'NONE',  ( -9.106159978880879860E-17, 1.232595164407830809E-32, 1.000000000000000000 ) ) ;
#21581 = CARTESIAN_POINT ( 'NONE',  ( -2.272025477234105306, 22.65867823375838697, 45.11621864577230667 ) ) ;
#21580 = CARTESIAN_POINT ( 'NONE',  ( -11.54364255904380165, -9.336189891072107727, -28.17551591816130241 ) ) ;
#21583 = VERTEX_POINT ( 'NONE', #554443 ) ;
#21584 = VECTOR ( 'NONE', #296234, 1000.000000000000227 ) ;
#21586 = ORIENTED_EDGE ( 'NONE', *, *, #75156, .F. ) ;
#21585 = CARTESIAN_POINT ( 'NONE',  ( -11.95813781311586688, -9.394629787639868113, -28.22463647299095157 ) ) ;
#21587 = FILL_AREA_STYLE_COLOUR ( '', #72221 ) ;
#21591 = ORIENTED_EDGE ( 'NONE', *, *, #448946, .T. ) ;
#21590 = CARTESIAN_POINT ( 'NONE',  ( -12.56761231515612032, 8.967547952042689730, -27.85000000000000142 ) ) ;
#21589 = CARTESIAN_POINT ( 'NONE',  ( 11.14728960163609983, 7.839999999999999858, -27.85000000000000142 ) ) ;
#21588 = CARTESIAN_POINT ( 'NONE',  ( 11.21153400553235358, 8.163765853235259939, -3.115908941073093796 ) ) ;
#21592 = ORIENTED_EDGE ( 'NONE', *, *, #703175, .F. ) ;
#21593 = CARTESIAN_POINT ( 'NONE',  ( 12.02188960163609899, 8.959999999999999076, -27.85000000000000142 ) ) ;
#21594 = CARTESIAN_POINT ( 'NONE',  ( 11.11597323919879976, 7.853191556305570309, -28.04133740195510072 ) ) ;
#21595 = FILL_AREA_STYLE_COLOUR ( '', #661829 ) ;
#21596 = MECHANICAL_DESIGN_GEOMETRIC_PRESENTATION_REPRESENTATION (  '', ( #453236 ), #122852 ) ;
#21597 = CARTESIAN_POINT ( 'NONE',  ( 7.685000000000133724, -2.064999999999799218, -28.85000000000002984 ) ) ;
#21598 = VECTOR ( 'NONE', #343299, 1000.000000000000000 ) ;
#21599 = CARTESIAN_POINT ( 'NONE',  ( -11.51543960163640001, -7.871425591818569600, -2.784957008560509539 ) ) ;
#21600 = CARTESIAN_POINT ( 'NONE',  ( -0.04552569006035131483, 14.24961736664312895, -0.02540000000000000244 ) ) ;
#21602 =( NAMED_UNIT ( * ) PLANE_ANGLE_UNIT ( ) SI_UNIT ( $, .RADIAN. ) );
#21601 = PLANE ( 'NONE',  #485285 ) ;
#21604 = SURFACE_STYLE_FILL_AREA ( #33415 ) ;
#21603 = CARTESIAN_POINT ( 'NONE',  ( 14.19364449847218879, 25.93218508084675378, 4.443739358215945678 ) ) ;
#21605 = EDGE_CURVE ( 'NONE', #247360, #273680, #367912, .T. ) ;
#21606 = ORIENTED_EDGE ( 'NONE', *, *, #557718, .T. ) ;
#21608 = EDGE_CURVE ( 'NONE', #372110, #174016, #474632, .T. ) ;
#21607 = CONICAL_SURFACE ( 'NONE', #123407, 0.7419999999999995488, 0.01249934901940158265 ) ;
#21609 = EDGE_LOOP ( 'NONE', ( #430061, #523724, #643100, #672622 ) ) ;
#21610 = CARTESIAN_POINT ( 'NONE',  ( -12.43776351879210829, 8.399999999999993250, -1.953367698507589179 ) ) ;
#21611 =( NAMED_UNIT ( * ) PLANE_ANGLE_UNIT ( ) SI_UNIT ( $, .RADIAN. ) );
#21612 = ORIENTED_EDGE ( 'NONE', *, *, #396815, .T. ) ;
#21613 =( NAMED_UNIT ( * ) PLANE_ANGLE_UNIT ( ) SI_UNIT ( $, .RADIAN. ) );
#21614 = VERTEX_POINT ( 'NONE', #137039 ) ;
#21616 = ORIENTED_EDGE ( 'NONE', *, *, #702592, .T. ) ;
#21615 = CARTESIAN_POINT ( 'NONE',  ( -11.49793841987188259, -9.750107996909099128, -27.23920343431035107 ) ) ;
#21618 = CARTESIAN_POINT ( 'NONE',  ( -25.84450000000000713, 3.165038420056377661E-15, 16.76399999999999935 ) ) ;
#21617 = LINE ( 'NONE', #451200, #468261 ) ;
#21620 = ORIENTED_EDGE ( 'NONE', *, *, #226777, .F. ) ;
#21619 = ORIENTED_EDGE ( 'NONE', *, *, #355550, .F. ) ;
#21621 = DIRECTION ( 'NONE',  ( -1.722580411644950118E-15, 1.000000000000000000, 1.711537534969349944E-16 ) ) ;
#21622 = CARTESIAN_POINT ( 'NONE',  ( -11.27722434434189935, 7.764640613137675729, -27.97021556828979527 ) ) ;
#21623 = EDGE_CURVE ( 'NONE', #758477, #459320, #502715, .T. ) ;
#21624 = EDGE_CURVE ( 'NONE', #595317, #125138, #320126, .T. ) ;
#21625 = CARTESIAN_POINT ( 'NONE',  ( 2.116642209874200820, -13.56879019546483889, -0.02539999999999894426 ) ) ;
#21626 = CARTESIAN_POINT ( 'NONE',  ( 12.84999999999999964, 8.886830582447442950, -3.113260063422085722 ) ) ;
#21627 = CARTESIAN_POINT ( 'NONE',  ( 11.00922680953732069, -9.419049755984939765, -28.26388998966709920 ) ) ;
#21629 = DIRECTION ( 'NONE',  ( -0.5236467410499354713, 0.000000000000000000, -0.8519354967295245107 ) ) ;
#21628 = AXIS2_PLACEMENT_3D ( 'NONE', #628723, #453646, #326705 ) ;
#21630 = CARTESIAN_POINT ( 'NONE',  ( 7.193707859036615915, 14.47806702473518037, 0.8375865331650393930 ) ) ;
#21631 = CARTESIAN_POINT ( 'NONE',  ( -1.600134121687779576, 18.56639942220914818, 30.56779543451447978 ) ) ;
#21635 = EDGE_CURVE ( 'NONE', #444679, #50294, #486963, .T. ) ;
#21634 = CARTESIAN_POINT ( 'NONE',  ( 13.92203139382629473, 25.94382221991244464, 5.232912926122073038 ) ) ;
#21633 = CARTESIAN_POINT ( 'NONE',  ( -14.23307471938408142, 27.47011474187826607, -4.735043883341345961 ) ) ;
#21632 = AXIS2_PLACEMENT_3D ( 'NONE', #715748, #178697, #354011 ) ;
#21636 = CARTESIAN_POINT ( 'NONE',  ( 2.879093782377700972, -1.694065894508600678E-18, 13.09180469159631954 ) ) ;
#21638 = AXIS2_PLACEMENT_3D ( 'NONE', #625108, #215356, #457878 ) ;
#21637 = CARTESIAN_POINT ( 'NONE',  ( 12.13277093492970415, 8.400000000000027001, -27.19099349832533363 ) ) ;
#21639 = ORIENTED_EDGE ( 'NONE', *, *, #172366, .F. ) ;
#21640 = CARTESIAN_POINT ( 'NONE',  ( -11.18955275493965829, 8.924896286840278137, -27.49526285646342316 ) ) ;
#21641 = DIRECTION ( 'NONE',  ( 0.000000000000000000, 0.000000000000000000, -1.000000000000000000 ) ) ;
#21643 = CARTESIAN_POINT ( 'NONE',  ( 13.52263318340654052, -9.745342597743524848, -27.70889269555764400 ) ) ;
#21642 = CARTESIAN_POINT ( 'NONE',  ( 11.76994834902696674, -10.46022313715465479, -28.34528022055994256 ) ) ;
#21645 = EDGE_CURVE ( 'NONE', #147209, #219472, #693117, .T. ) ;
#21644 = CARTESIAN_POINT ( 'NONE',  ( 13.15000000000000213, -8.611806500162828115, -4.200072808487328224 ) ) ;
#21647 = CARTESIAN_POINT ( 'NONE',  ( -1.611950888028254036, 3.546350858890128244, 28.89414576557497227 ) ) ;
#21646 = VECTOR ( 'NONE', #368537, 1000.000000000000000 ) ;
#21648 = CARTESIAN_POINT ( 'NONE',  ( 139.6999999999999886, 11.75269999999999904, -88.90000000000000568 ) ) ;
#21649 = ORIENTED_EDGE ( 'NONE', *, *, #87876, .F. ) ;
#21650 = CARTESIAN_POINT ( 'NONE',  ( 1.547310126582274625, 19.04999999999999716, -12.31136392405063518 ) ) ;
#21651 = DIRECTION ( 'NONE',  ( 1.000000000000000000, 0.000000000000000000, 0.000000000000000000 ) ) ;
#21652 =( NAMED_UNIT ( * ) PLANE_ANGLE_UNIT ( ) SI_UNIT ( $, .RADIAN. ) );
#21654 = CARTESIAN_POINT ( 'NONE',  ( 14.86610528836234302, 14.67924181889483748, 1.999728651182524297 ) ) ;
#21653 = UNCERTAINTY_MEASURE_WITH_UNIT (LENGTH_MEASURE( 1.000000000000000082E-05 ), #146180, 'distance_accuracy_value', 'NONE');
#21655 = CARTESIAN_POINT ( 'NONE',  ( 13.40000000000000036, 8.398820555795472487, -1.905001000783907994 ) ) ;
#21656 = CARTESIAN_POINT ( 'NONE',  ( -0.2486968020660896839, 34.82879223366523291, -14.99793830241901915 ) ) ;
#21657 = CARTESIAN_POINT ( 'NONE',  ( 11.72445261778814896, 8.921960741932444705, -3.148829338452353355 ) ) ;
#21658 =( NAMED_UNIT ( * ) PLANE_ANGLE_UNIT ( ) SI_UNIT ( $, .RADIAN. ) );
#21659 = CARTESIAN_POINT ( 'NONE',  ( 8.382772418876818676, 6.660102051443559823, -26.89999999999999858 ) ) ;
#21660 = CARTESIAN_POINT ( 'NONE',  ( -10.64945641516970021, -8.507632221869769751, -2.031145703782990086 ) ) ;
#21662 = ORIENTED_EDGE ( 'NONE', *, *, #476101, .F. ) ;
#21661 = CARTESIAN_POINT ( 'NONE',  ( 9.803698003154810436, 8.621795403789601409, -3.230418192235671615 ) ) ;
#21663 = ORIENTED_EDGE ( 'NONE', *, *, #200948, .F. ) ;
#21664 = FILL_AREA_STYLE_COLOUR ( '', #342225 ) ;
#21665 = B_SPLINE_CURVE_WITH_KNOTS ( 'NONE', 3,
 ( #187233, #4044, #378124, #732023 ),
 .UNSPECIFIED., .F., .F.,
 ( 4, 4 ),
 ( 0.000000000000000000, 1.000000000000000000 ),
 .UNSPECIFIED. ) ;
#21666 = CARTESIAN_POINT ( 'NONE',  ( 13.80457725773967326, 24.65202644576208257, -5.535326760230896426 ) ) ;
#21667 = CARTESIAN_POINT ( 'NONE',  ( 11.11619800315479978, 7.854041830516029776, -2.792080454124429956 ) ) ;
#21669 = DIRECTION ( 'NONE',  ( 1.000000000000000000, 0.000000000000000000, 0.000000000000000000 ) ) ;
#21668 = MECHANICAL_DESIGN_GEOMETRIC_PRESENTATION_REPRESENTATION (  '', ( #758771 ), #784304 ) ;
#21673 = ADVANCED_FACE ( 'NONE', ( #614182 ), #72535, .F. ) ;
#21672 = FACE_OUTER_BOUND ( 'NONE', #50137, .T. ) ;
#21671 = CARTESIAN_POINT ( 'NONE',  ( -6.193913309406926970, 0.2864427631046011502, -138.1385010830778128 ) ) ;
#21670 = CARTESIAN_POINT ( 'NONE',  ( 12.56693693579547144, 24.83655498283671648, -7.954763557737751789 ) ) ;
#21674 = DIRECTION ( 'NONE',  ( -0.000000000000000000, -0.000000000000000000, 1.000000000000000000 ) ) ;
#21675 = UNCERTAINTY_MEASURE_WITH_UNIT (LENGTH_MEASURE( 1.000000000000000082E-05 ), #283810, 'distance_accuracy_value', 'NONE');
#21676 = FACE_OUTER_BOUND ( 'NONE', #687065, .T. ) ;
#21677 = UNCERTAINTY_MEASURE_WITH_UNIT (LENGTH_MEASURE( 1.000000000000000082E-05 ), #393547, 'distance_accuracy_value', 'NONE');
#21678 = DIRECTION ( 'NONE',  ( 0.05233595624294432730, 6.003074256748392030E-16, 0.9986295347545739443 ) ) ;
#21679 = ORIENTED_EDGE ( 'NONE', *, *, #523116, .T. ) ;
#21680 = STYLED_ITEM ( 'NONE', ( #153961 ), #722717 ) ;
#21682 = CARTESIAN_POINT ( 'NONE',  ( 6.971497370484037504, -14.83850667830733450, -10.89921231044362848 ) ) ;
#21681 = DIRECTION ( 'NONE',  ( -0.000000000000000000, -0.000000000000000000, -1.000000000000000000 ) ) ;
#21684 = ADVANCED_FACE ( 'NONE', ( #252494 ), #666147, .F. ) ;
#21683 = LINE ( 'NONE', #141290, #84414 ) ;
#21685 = CARTESIAN_POINT ( 'NONE',  ( -10.27036466982169749, 7.964079267204309254, -2.093449496138038768 ) ) ;
#21686 = VERTEX_POINT ( 'NONE', #346526 ) ;
#21688 = CARTESIAN_POINT ( 'NONE',  ( -14.87073102597097218, 26.27912550987346307, -0.2597840867464098480 ) ) ;
#21687 = LINE ( 'NONE', #17756, #576271 ) ;
#21689 = CARTESIAN_POINT ( 'NONE',  ( -1.090263048313353522, 36.17829144626134052, -14.83298944947653908 ) ) ;
#21690 = CARTESIAN_POINT ( 'NONE',  ( 2.369870680640323357, 34.89342012252163272, -14.81162305554180136 ) ) ;
#21693 = CARTESIAN_POINT ( 'NONE',  ( 0.000000000000000000, 2.539999999999996039, 0.000000000000000000 ) ) ;
#21692 = CARTESIAN_POINT ( 'NONE',  ( -12.69381056811407227, 26.12002106568349546, 7.991694781679954396 ) ) ;
#21691 = AXIS2_PLACEMENT_3D ( 'NONE', #511284, #26137, #742315 ) ;
#21696 =( NAMED_UNIT ( * ) SI_UNIT ( $, .STERADIAN. ) SOLID_ANGLE_UNIT ( ) );
#21695 = CARTESIAN_POINT ( 'NONE',  ( 10.57599092915769923, -8.182583977432717148, -3.221336527618311241 ) ) ;
#21694 = CARTESIAN_POINT ( 'NONE',  ( -14.92666722143495228, 25.81222050098040910, -1.481420262054987225 ) ) ;
#21698 = ORIENTED_EDGE ( 'NONE', *, *, #616177, .F. ) ;
#21697 = CARTESIAN_POINT ( 'NONE',  ( -14.81752374314332066, 14.57788252435854304, -1.283402822830422174 ) ) ;
#21699 = CARTESIAN_POINT ( 'NONE',  ( -11.47713842074679569, -9.339999999999964331, -27.52668384925382838 ) ) ;
#21700 = CARTESIAN_POINT ( 'NONE',  ( -12.66756147906362173, 29.79567142657137424, 7.793525981499162647 ) ) ;
#21701 = STYLED_ITEM ( 'NONE', ( #582304 ), #544842 ) ;
#21702 = FACE_OUTER_BOUND ( 'NONE', #548229, .T. ) ;
#21703 = UNCERTAINTY_MEASURE_WITH_UNIT (LENGTH_MEASURE( 1.000000000000000082E-05 ), #711983, 'distance_accuracy_value', 'NONE');
#21704 = CARTESIAN_POINT ( 'NONE',  ( -12.61198388385921021, 30.38100407409030979, 7.883146049550217249 ) ) ;
#21705 = CARTESIAN_POINT ( 'NONE',  ( 13.91781621757306731, 13.33070973101265011, -5.244093890641167377 ) ) ;
#21706 = CARTESIAN_POINT ( 'NONE',  ( 5.855493020996251019, 14.68283037308520811, 2.568377242704859675 ) ) ;
#21707 = ORIENTED_EDGE ( 'NONE', *, *, #340195, .F. ) ;
#21708 = AXIS2_PLACEMENT_3D ( 'NONE', #176359, #251829, #601737 ) ;
#21710 = EDGE_LOOP ( 'NONE', ( #58402, #285651, #647615, #103284, #534599, #333827, #498058, #305407, #362166 ) ) ;
#21709 = CARTESIAN_POINT ( 'NONE',  ( 8.604149279185103083, 34.54366006954786172, 27.12329430615436365 ) ) ;
#21711 = CARTESIAN_POINT ( 'NONE',  ( -13.14852544524727129, 27.47197395108774032, -6.951465317964457213 ) ) ;
#21712 = CARTESIAN_POINT ( 'NONE',  ( 11.23478960163610196, -9.899999999999948841, -28.49663230149229776 ) ) ;
#21714 = VERTEX_POINT ( 'NONE', #167305 ) ;
#21713 = DIRECTION ( 'NONE',  ( -0.9998989606350446868, -0.01421508075802701242, -0.000000000000000000 ) ) ;
#21715 = CARTESIAN_POINT ( 'NONE',  ( 10.54805767767500413, -9.475535327887856241, -28.21528036099520520 ) ) ;
#21716 = DIRECTION ( 'NONE',  ( -0.000000000000000000, -0.000000000000000000, 1.000000000000000000 ) ) ;
#21717 = CARTESIAN_POINT ( 'NONE',  ( -1.108209038230193455, -1.108209038230152155, -145.8594999999999402 ) ) ;
#21718 = ORIENTED_EDGE ( 'NONE', *, *, #148675, .F. ) ;
#21719 = LINE ( 'NONE', #149156, #619048 ) ;
#21720 = ORIENTED_EDGE ( 'NONE', *, *, #230932, .T. ) ;
#21723 = CARTESIAN_POINT ( 'NONE',  ( -0.4139453524962405928, 14.08135616068523532, 5.082197683525802034E-17 ) ) ;
#21722 = DIRECTION ( 'NONE',  ( 0.3131004362042941191, -0.1402895879481668162, 0.9393013086129574640 ) ) ;
#21721 = AXIS2_PLACEMENT_3D ( 'NONE', #433180, #3416, #679684 ) ;
#21724 = VERTEX_POINT ( 'NONE', #88982 ) ;
#21725 = AXIS2_PLACEMENT_3D ( 'NONE', #49099, #104740, #239989 ) ;
#21726 = VECTOR ( 'NONE', #2633, 1000.000000000000000 ) ;
#21729 = LINE ( 'NONE', #622425, #333721 ) ;
#21728 = DIRECTION ( 'NONE',  ( 0.7070757040606900912, 4.664595804363840159E-34, -0.7071378569466347797 ) ) ;
#21727 = LINE ( 'NONE', #686152, #27777 ) ;
#21732 = DIRECTION ( 'NONE',  ( 0.7071067811865484609, -9.969533966969258558E-17, 0.7071067811865465735 ) ) ;
#21731 = CARTESIAN_POINT ( 'NONE',  ( 88.90000000000000568, 11.75269999999999904, -12.69999999999998863 ) ) ;
#21730 = CARTESIAN_POINT ( 'NONE',  ( -9.852181953810454473, 18.92299999999999471, -0.2440975049100078398 ) ) ;
#21734 = SURFACE_STYLE_USAGE ( .BOTH. , #6018 ) ;
#21733 = LINE ( 'NONE', #495191, #490938 ) ;
#21736 = EDGE_CURVE ( 'NONE', #497373, #609712, #161209, .T. ) ;
#21735 = CARTESIAN_POINT ( 'NONE',  ( 10.16239255904350358, -10.32465918605579525, -28.34346431239140784 ) ) ;
#21737 = CARTESIAN_POINT ( 'NONE',  ( -11.12489255904380236, -9.472647369607923196, -27.48223435692518990 ) ) ;
#21738 = PRESENTATION_LAYER_ASSIGNMENT (  '', '', ( #517404 ) ) ;
#21740 = ORIENTED_EDGE ( 'NONE', *, *, #473787, .F. ) ;
#21739 = EDGE_LOOP ( 'NONE', ( #287197, #603475, #21922, #154054 ) ) ;
#21741 = FILL_AREA_STYLE_COLOUR ( '', #697366 ) ;
#21742 = LINE ( 'NONE', #264665, #567963 ) ;
#21743 = CARTESIAN_POINT ( 'NONE',  ( -58.29870211705001282, -2.404714601842002253, 8.011935065099001108 ) ) ;
#21745 = ORIENTED_EDGE ( 'NONE', *, *, #305876, .F. ) ;
#21744 = CARTESIAN_POINT ( 'NONE',  ( 14.96260779073012692, 14.08778647151897445, -1.058474421411312205 ) ) ;
#21746 = ORIENTED_EDGE ( 'NONE', *, *, #212872, .T. ) ;
#21747 = CARTESIAN_POINT ( 'NONE',  ( -2.241379310344981057, 14.44989999999999952, -21.21063218390800387 ) ) ;
#21749 = ORIENTED_EDGE ( 'NONE', *, *, #279236, .T. ) ;
#21748 = CARTESIAN_POINT ( 'NONE',  ( 8.135000000000154330, 4.365000000000207159, -28.15000000000004476 ) ) ;
#21751 = CARTESIAN_POINT ( 'NONE',  ( -11.06111602631487933, -9.017069821608050262, -2.458004912774975459 ) ) ;
#21750 = CARTESIAN_POINT ( 'NONE',  ( 9.960683571827715355, -2.379999999999993232, -91.25000000000000000 ) ) ;
#21753 = CARTESIAN_POINT ( 'NONE',  ( -59.07835631104808982, -8.396042565099008925, 0.8703996869114782875 ) ) ;
#21752 = CARTESIAN_POINT ( 'NONE',  ( 11.67188960163609934, -7.839999999999999858, -2.600000000000000089 ) ) ;
#21754 = VERTEX_POINT ( 'NONE', #510418 ) ;
#21756 = B_SPLINE_CURVE_WITH_KNOTS ( 'NONE', 3,
 ( #537119, #596746, #59791, #52018 ),
 .UNSPECIFIED., .F., .F.,
 ( 4, 4 ),
 ( 0.000000000000000000, 1.000000000000000000 ),
 .UNSPECIFIED. ) ;
#21755 = FACE_OUTER_BOUND ( 'NONE', #723664, .T. ) ;
#21757 = CARTESIAN_POINT ( 'NONE',  ( -10.96921351879210071, 7.871425591818558942, -2.415042991439459996 ) ) ;
#21759 = FACE_BOUND ( 'NONE', #82529, .T. ) ;
#21758 = MECHANICAL_DESIGN_GEOMETRIC_PRESENTATION_REPRESENTATION (  '', ( #148624 ), #351984 ) ;
#21760 = VERTEX_POINT ( 'NONE', #633819 ) ;
#21761 = CARTESIAN_POINT ( 'NONE',  ( -114.2999999999999829, 12.70000000000000107, -85.40000000000000568 ) ) ;
#21762 =( NAMED_UNIT ( * ) PLANE_ANGLE_UNIT ( ) SI_UNIT ( $, .RADIAN. ) );
#21763 = ADVANCED_FACE ( 'NONE', ( #107540 ), #377109, .F. ) ;
#21764 = CARTESIAN_POINT ( 'NONE',  ( 12.47887839745326666, 8.922238461696430534, -27.49649213519521496 ) ) ;
#21765 = ORIENTED_EDGE ( 'NONE', *, *, #102119, .F. ) ;
#21766 = EDGE_CURVE ( 'NONE', #414626, #567835, #208386, .T. ) ;
#21767 = FILL_AREA_STYLE_COLOUR ( '', #569873 ) ;
#21768 = CARTESIAN_POINT ( 'NONE',  ( 7.831679178207254566, -15.48375333915366348, -11.61955558002853550 ) ) ;
#21769 = CARTESIAN_POINT ( 'NONE',  ( 14.79584087318536234, 14.56984725590234397, -2.472082337733084056 ) ) ;
#21770 = PRESENTATION_STYLE_ASSIGNMENT (( #387880 ) ) ;
#21771 = SURFACE_STYLE_USAGE ( .BOTH. , #332237 ) ;
#21773 =( NAMED_UNIT ( * ) PLANE_ANGLE_UNIT ( ) SI_UNIT ( $, .RADIAN. ) );
#21772 = CARTESIAN_POINT ( 'NONE',  ( -11.50732411490468365, 8.646181341743217175, -2.021631470015645249 ) ) ;
#21775 = PRESENTATION_LAYER_ASSIGNMENT (  '', '', ( #111011 ) ) ;
#21774 = FACE_OUTER_BOUND ( 'NONE', #468017, .T. ) ;
#21776 = ADVANCED_FACE ( 'NONE', ( #21336 ), #383565, .F. ) ;
#21778 = LINE ( 'NONE', #570551, #747385 ) ;
#21777 = CARTESIAN_POINT ( 'NONE',  ( 11.40978960163610800, -8.399999999999982592, -1.953367698507629369 ) ) ;
#21779 =( GEOMETRIC_REPRESENTATION_CONTEXT ( 3 ) GLOBAL_UNCERTAINTY_ASSIGNED_CONTEXT ( ( #272346 ) ) GLOBAL_UNIT_ASSIGNED_CONTEXT ( ( #401975, #342340, #163189 ) ) REPRESENTATION_CONTEXT ( 'NONE', 'WORKASPACE' ) );
#21781 = EDGE_CURVE ( 'NONE', #611962, #647409, #47912, .T. ) ;
#21780 = DIRECTION ( 'NONE',  ( -1.000000000000000000, 0.000000000000000000, 0.000000000000000000 ) ) ;
#21782 = CARTESIAN_POINT ( 'NONE',  ( 10.57072589237690430, 8.616065556323006192, -3.214132011278090229 ) ) ;
#21783 = DIRECTION ( 'NONE',  ( 2.188726930262365158E-16, 3.187649599007074792E-16, -1.000000000000000000 ) ) ;
#21784 = CARTESIAN_POINT ( 'NONE',  ( -13.08947589237710041, 7.836189891072137037, -2.599999999999970779 ) ) ;
#21785 = B_SPLINE_SURFACE_WITH_KNOTS ( 'NONE', 1, 3, ( 
 ( #743319, #627861, #258324, #134995 ),
 ( #310219, #75153, #560266, #552377 ) ),
 .UNSPECIFIED., .F., .F., .F.,
 ( 2, 2 ),
 ( 4, 4 ),
 ( 0.000000000000000000, 1.000000000000000000 ),
 ( 0.000000000000000000, 1.000000000000000000 ),
 .UNSPECIFIED. ) ;
#21786 = CARTESIAN_POINT ( 'NONE',  ( 12.50660411985519893, 8.716938133529289701, -27.30104704987130049 ) ) ;
#21787 = MECHANICAL_DESIGN_GEOMETRIC_PRESENTATION_REPRESENTATION (  '', ( #593494 ), #631662 ) ;
#21788 = CARTESIAN_POINT ( 'NONE',  ( 12.84609685212508978, -8.959999999999986642, -2.276683849253819947 ) ) ;
#21789 = CARTESIAN_POINT ( 'NONE',  ( 11.90082412290124658, -8.872758949098811243, -2.915201854995378650 ) ) ;
#21791 = CARTESIAN_POINT ( 'NONE',  ( 7.985000000000148646, 3.985000000000201936, -28.15000000000004476 ) ) ;
#21790 = CARTESIAN_POINT ( 'NONE',  ( -13.27591975660736701, 31.48019288795254056, 6.982205817043428908 ) ) ;
#21792 = SURFACE_STYLE_FILL_AREA ( #276472 ) ;
#21793 = EDGE_CURVE ( 'NONE', #760989, #620665, #711343, .T. ) ;
#21794 = EDGE_LOOP ( 'NONE', ( #37944, #370474, #726819, #255300 ) ) ;
#21795 = UNCERTAINTY_MEASURE_WITH_UNIT (LENGTH_MEASURE( 1.000000000000000082E-05 ), #625352, 'distance_accuracy_value', 'NONE');
#21796 = CARTESIAN_POINT ( 'NONE',  ( 12.90630508741319638, -8.959999999999984865, -2.600000000000008527 ) ) ;
#21797 = CIRCLE ( 'NONE', #466396, 0.8191499999999993786 ) ;
#21798 = AXIS2_PLACEMENT_3D ( 'NONE', #7888, #183204, #258706 ) ;
#21799 = ORIENTED_EDGE ( 'NONE', *, *, #743964, .T. ) ;
#21802 = ADVANCED_FACE ( 'NONE', ( #625988 ), #783405, .F. ) ;
#21801 = CARTESIAN_POINT ( 'NONE',  ( 1.259312221871689008, -14.22653999999998753, -4.467855662182879328 ) ) ;
#21800 =( NAMED_UNIT ( * ) SI_UNIT ( $, .STERADIAN. ) SOLID_ANGLE_UNIT ( ) );
#21803 = CARTESIAN_POINT ( 'NONE',  ( 0.9734477676387703893, 2.350110802895327033, 145.1768750000000239 ) ) ;
#21806 = EDGE_LOOP ( 'NONE', ( #307357, #327475, #25797, #628295 ) ) ;
#21805 = ORIENTED_EDGE ( 'NONE', *, *, #696151, .F. ) ;
#21804 = VECTOR ( 'NONE', #113584, 1000.000000000000114 ) ;
#21809 = SURFACE_STYLE_FILL_AREA ( #350905 ) ;
#21808 = DIRECTION ( 'NONE',  ( 3.073097332162433304E-13, 0.000000000000000000, 1.000000000000000000 ) ) ;
#21807 = CARTESIAN_POINT ( 'NONE',  ( 10.94054467263373276, 18.88147669731268152, 10.26180805966001941 ) ) ;
#21812 = DIRECTION ( 'NONE',  ( -7.136410005067969471E-17, -1.000000000000000000, -1.198928245696063854E-16 ) ) ;
#21811 = AXIS2_PLACEMENT_3D ( 'NONE', #73904, #305016, #189427 ) ;
#21810 = CARTESIAN_POINT ( 'NONE',  ( 0.000000000000000000, 29.63729873417718608, 0.000000000000000000 ) ) ;
#21816 = ORIENTED_EDGE ( 'NONE', *, *, #8154, .F. ) ;
#21815 = CARTESIAN_POINT ( 'NONE',  ( -3.066888454507098238, 36.33125894894268981, -14.68312634046364451 ) ) ;
#21814 = DIRECTION ( 'NONE',  ( 0.9696895203766884297, 0.000000000000000000, 0.2443404061378881553 ) ) ;
#21813 = CARTESIAN_POINT ( 'NONE',  ( 6.437475118859835810, 1.694065894508600678E-18, 10.22658240733406387 ) ) ;
#21817 = VERTEX_POINT ( 'NONE', #656455 ) ;
#21818 = CARTESIAN_POINT ( 'NONE',  ( -12.53530922571050432, -9.336189891072107727, -27.52448408183870754 ) ) ;
#21819 = CARTESIAN_POINT ( 'NONE',  ( -9.817657595824586636, 8.829385205933037994, -28.34895606254222500 ) ) ;
#21821 =( GEOMETRIC_REPRESENTATION_CONTEXT ( 3 ) GLOBAL_UNCERTAINTY_ASSIGNED_CONTEXT ( ( #636845 ) ) GLOBAL_UNIT_ASSIGNED_CONTEXT ( ( #558673, #439550, #682152 ) ) REPRESENTATION_CONTEXT ( 'NONE', 'WORKASPACE' ) );
#21820 = UNCERTAINTY_MEASURE_WITH_UNIT (LENGTH_MEASURE( 1.000000000000000082E-05 ), #181615, 'distance_accuracy_value', 'NONE');
#21822 = ADVANCED_FACE ( 'NONE', ( #664221, #119347 ), #544697, .F. ) ;
#21825 = CARTESIAN_POINT ( 'NONE',  ( 11.38084202352184171, 8.464801181154600229, -2.043761854569935199 ) ) ;
#21824 = CARTESIAN_POINT ( 'NONE',  ( -10.01655922571050361, 8.295181925654086186, -2.046018944168939591 ) ) ;
#21823 = CARTESIAN_POINT ( 'NONE',  ( -10.18271482718439991, 7.961033283362340285, -28.22776034438960124 ) ) ;
#21826 = DIRECTION ( 'NONE',  ( 0.000000000000000000, 1.000000000000000000, 0.000000000000000000 ) ) ;
#21827 = AXIS2_PLACEMENT_3D ( 'NONE', #137439, #682268, #447481 ) ;
#21828 = CIRCLE ( 'NONE', #592991, 6.250000000000000000 ) ;
#21830 = CARTESIAN_POINT ( 'NONE',  ( -11.55099267983619882, -10.34999999999999964, -27.07057713659399667 ) ) ;
#21829 = CARTESIAN_POINT ( 'NONE',  ( 12.08911466982149996, -10.18938090109869954, -27.34877757655679886 ) ) ;
#21831 = CARTESIAN_POINT ( 'NONE',  ( -12.13856344635554763, 7.934405875271907327, -27.42158961699476905 ) ) ;
#21833 = CARTESIAN_POINT ( 'NONE',  ( -2.523140887159976309, 4.170653485382056935, 25.96722000952794929 ) ) ;
#21832 = DIRECTION ( 'NONE',  ( 0.000000000000000000, 0.000000000000000000, 1.000000000000000000 ) ) ;
#21836 = EDGE_LOOP ( 'NONE', ( #191717, #696012, #550622, #166409 ) ) ;
#21835 = CARTESIAN_POINT ( 'NONE',  ( 6.827201620013582328, 0.02540000000000884953, -10.64698401558982255 ) ) ;
#21834 = CARTESIAN_POINT ( 'NONE',  ( 11.02530764355373449, -7.817451181613797928, -2.839657285529503472 ) ) ;
#21837 =( GEOMETRIC_REPRESENTATION_CONTEXT ( 3 ) GLOBAL_UNCERTAINTY_ASSIGNED_CONTEXT ( ( #527093 ) ) GLOBAL_UNIT_ASSIGNED_CONTEXT ( ( #141670, #81819, #185604 ) ) REPRESENTATION_CONTEXT ( 'NONE', 'WORKASPACE' ) );
#21838 = CARTESIAN_POINT ( 'NONE',  ( -58.20361854109501110, -8.296042565165006266, 0.7956856188280001518 ) ) ;
#21839 = VERTEX_POINT ( 'NONE', #230964 ) ;
#21840 = CARTESIAN_POINT ( 'NONE',  ( 14.87219176786657826, 26.17414790095362775, -0.1550517892536385223 ) ) ;
#21841 = CARTESIAN_POINT ( 'NONE',  ( 12.50000000000001599, 1.999999999999995781, 31.50000000000005684 ) ) ;
#21842 = DIRECTION ( 'NONE',  ( 0.7071067811865474617, -0.000000000000000000, -0.7071067811865474617 ) ) ;
#21843 = PRESENTATION_STYLE_ASSIGNMENT (( #551022 ) ) ;
#21844 = ORIENTED_EDGE ( 'NONE', *, *, #339515, .F. ) ;
#21845 = DIRECTION ( 'NONE',  ( 0.000000000000000000, 0.000000000000000000, -1.000000000000000000 ) ) ;
#21846 = CARTESIAN_POINT ( 'NONE',  ( 5.521687836486989909, 84.79999999999999716, -23.15000000000000213 ) ) ;
#21847 = EDGE_CURVE ( 'NONE', #738175, #301006, #182955, .T. ) ;
#21849 = VERTEX_POINT ( 'NONE', #67441 ) ;
#21848 = ORIENTED_EDGE ( 'NONE', *, *, #379221, .T. ) ;
#21850 = PRESENTATION_STYLE_ASSIGNMENT (( #395827 ) ) ;
#21852 = ADVANCED_FACE ( 'NONE', ( #727765 ), #500093, .F. ) ;
#21851 = LINE ( 'NONE', #439784, #102420 ) ;
#21853 = EDGE_CURVE ( 'NONE', #731613, #457965, #723875, .T. ) ;
#21855 = CARTESIAN_POINT ( 'NONE',  ( 14.19526839427072851, 30.05182857142855113, 4.847097607292265131 ) ) ;
#21854 = CARTESIAN_POINT ( 'NONE',  ( 11.93076180046898394, -10.16360192683266206, -28.35610902182706639 ) ) ;
#21856 =( GEOMETRIC_REPRESENTATION_CONTEXT ( 3 ) GLOBAL_UNCERTAINTY_ASSIGNED_CONTEXT ( ( #169236 ) ) GLOBAL_UNIT_ASSIGNED_CONTEXT ( ( #666366, #602631, #737792 ) ) REPRESENTATION_CONTEXT ( 'NONE', 'WORKASPACE' ) );
#21857 = CARTESIAN_POINT ( 'NONE',  ( 24.99999999999999289, 14.15972256345510161, -92.55000000000001137 ) ) ;
#21858 = CARTESIAN_POINT ( 'NONE',  ( -11.86050981112951774, -9.616470791611698488, -28.34108699435821066 ) ) ;
#21859 = DIRECTION ( 'NONE',  ( 0.000000000000000000, 1.000000000000000000, 0.000000000000000000 ) ) ;
#21862 = ORIENTED_EDGE ( 'NONE', *, *, #136203, .F. ) ;
#21861 = EDGE_LOOP ( 'NONE', ( #362424, #177955, #375212, #532713 ) ) ;
#21860 = DIRECTION ( 'NONE',  ( 0.000000000000000000, 0.000000000000000000, -1.000000000000000000 ) ) ;
#21863 = CARTESIAN_POINT ( 'NONE',  ( 0.6491738246508031995, -1.567244251809542632, -145.0161406249999345 ) ) ;
#21864 = EDGE_CURVE ( 'NONE', #51039, #204152, #322780, .T. ) ;
#21865 = CARTESIAN_POINT ( 'NONE',  ( -9.358117377324708386, 14.71512981748474047, 1.334911224936779828 ) ) ;
#21866 = MECHANICAL_DESIGN_GEOMETRIC_PRESENTATION_REPRESENTATION (  '', ( #9327 ), #60006 ) ;
#21867 = CARTESIAN_POINT ( 'NONE',  ( -12.29583333333349238, -8.999999999999966249, -27.33038475772930909 ) ) ;
#21868 = CARTESIAN_POINT ( 'NONE',  ( -11.99642044031123689, -16.83290544819598367, 6.449025632364781657 ) ) ;
#21870 = CARTESIAN_POINT ( 'NONE',  ( -58.33163036850400829, 1.096198447733998105, 7.964133730975000880 ) ) ;
#21869 = CARTESIAN_POINT ( 'NONE',  ( 39.40714187441375316, 60.86883655000000459, -23.83123802309547301 ) ) ;
#21871 = CARTESIAN_POINT ( 'NONE',  ( 21.29617926471914657, 22.39095138059116863, 27.20509799531633277 ) ) ;
#21873 = CARTESIAN_POINT ( 'NONE',  ( 11.00145626830280321, 8.959450512519097742, -2.275733971289870983 ) ) ;
#21872 = VECTOR ( 'NONE', #296181, 1000.000000000000000 ) ;
#21875 = CARTESIAN_POINT ( 'NONE',  ( 5.045066678240836211, 36.30285457227908807, 13.99119311741125316 ) ) ;
#21874 = CARTESIAN_POINT ( 'NONE',  ( -6.114305381081526214, -0.9267152486809216994, -138.4100325388613157 ) ) ;
#21876 = PRESENTATION_STYLE_ASSIGNMENT (( #642198 ) ) ;
#21878 = AXIS2_PLACEMENT_3D ( 'NONE', #237867, #361204, #722950 ) ;
#21877 = CARTESIAN_POINT ( 'NONE',  ( 10.18286466982149996, -7.961314395355739926, -2.977518428637399683 ) ) ;
#21880 = AXIS2_PLACEMENT_3D ( 'NONE', #406146, #708296, #525206 ) ;
#21879 = CARTESIAN_POINT ( 'NONE',  ( -90.70503148033490959, 87.09496851966510178, 5.700000002185002579 ) ) ;
#21881 = VECTOR ( 'NONE', #423375, 1000.000000000000000 ) ;
#21882 = CARTESIAN_POINT ( 'NONE',  ( 7.058606797750079487, -4.924999999999790212, -32.25000000000000000 ) ) ;
#21883 = CIRCLE ( 'NONE', #250428, 14.87299999999999578 ) ;
#21884 =( NAMED_UNIT ( * ) SI_UNIT ( $, .STERADIAN. ) SOLID_ANGLE_UNIT ( ) );
#21886 = CARTESIAN_POINT ( 'NONE',  ( 11.97244800315479907, -7.821238197802459879, -2.600000000000000089 ) ) ;
#21885 = CARTESIAN_POINT ( 'NONE',  ( -12.94247987629235830, 26.62305883021802444, 7.327915672634505384 ) ) ;
#21887 = CARTESIAN_POINT ( 'NONE',  ( -2.082800000000025964, -0.6506167171278854910, -144.7306812189787308 ) ) ;
#21888 = PLANE ( 'NONE',  #261794 ) ;
#21890 = CARTESIAN_POINT ( 'NONE',  ( -13.63726812873736627, 18.32853405489224485, 6.247027452566839223 ) ) ;
#21889 = CARTESIAN_POINT ( 'NONE',  ( -11.77706666076155351, 7.654031996126593462, -27.75641255214376102 ) ) ;
#21892 = EDGE_CURVE ( 'NONE', #535127, #251968, #787373, .T. ) ;
#21891 = SURFACE_SIDE_STYLE ('',( #749851 ) ) ;
#21894 = VECTOR ( 'NONE', #694972, 1000.000000000000114 ) ;
#21893 = CARTESIAN_POINT ( 'NONE',  ( 11.22417293496939905, -8.504109736069320746, -3.150237369555710210 ) ) ;
#21897 = CARTESIAN_POINT ( 'NONE',  ( -3.126834857049380467, 1.474560149507776370E-14, -13.14930787287514136 ) ) ;
#21896 = DIRECTION ( 'NONE',  ( -1.736637942468237984E-12, 0.000000000000000000, 1.000000000000000000 ) ) ;
#21895 = CARTESIAN_POINT ( 'NONE',  ( -12.79530003145847594, 30.11192647989602023, 7.581980639963528112 ) ) ;
#21898 = CARTESIAN_POINT ( 'NONE',  ( -11.34103960163639968, 7.871425591818558942, -2.415042991439459996 ) ) ;
#21901 = CARTESIAN_POINT ( 'NONE',  ( 9.870000000000320739, 8.308163976350819269, -27.49921222917588182 ) ) ;
#21900 = CARTESIAN_POINT ( 'NONE',  ( 3.929726717783995849, 5.272443095097770538, -32.30673961131506644 ) ) ;
#21899 =( NAMED_UNIT ( * ) PLANE_ANGLE_UNIT ( ) SI_UNIT ( $, .RADIAN. ) );
#21902 = CARTESIAN_POINT ( 'NONE',  ( 25.04194749282834564, -12.39130761518978474, -3.794114069039440817 ) ) ;
#21903 = CARTESIAN_POINT ( 'NONE',  ( 12.81880508741319602, -9.899999999999948841, -27.20336769850758429 ) ) ;
#21904 = CARTESIAN_POINT ( 'NONE',  ( -14.34999999999999964, 8.588167692252689278, -28.09711140957580611 ) ) ;
#21905 = CARTESIAN_POINT ( 'NONE',  ( 12.65991225173668511, 26.66724519197302001, -7.806071244214616733 ) ) ;
#21907 = FILL_AREA_STYLE ('',( #395887 ) ) ;
#21906 = CARTESIAN_POINT ( 'NONE',  ( -10.62013990586570777, 7.963660256830324968, -2.092962595882777777 ) ) ;
#21908 = ORIENTED_EDGE ( 'NONE', *, *, #730282, .F. ) ;
#21909 = CARTESIAN_POINT ( 'NONE',  ( 14.27531405176990909, 18.47146441007615536, -4.174040383467982451 ) ) ;
#21911 = EDGE_LOOP ( 'NONE', ( #675580, #552172, #267811, #432351 ) ) ;
#21910 = CARTESIAN_POINT ( 'NONE',  ( -12.69999999999998863, -3.469446951953614189E-15, -9.199999999999985079 ) ) ;
#21913 = ORIENTED_EDGE ( 'NONE', *, *, #463769, .F. ) ;
#21912 = B_SPLINE_CURVE_WITH_KNOTS ( 'NONE', 3,
 ( #284719, #288634, #463457, #161318, #232812, #53660, #526956, #669943, #498634, #371770, #737486, #252409, #125128, #9446 ),
 .UNSPECIFIED., .F., .F.,
 ( 4, 2, 2, 2, 2, 2, 4 ),
 ( 0.000000000000000000, 0.2500000000000000000, 0.3750000000000000000, 0.4375000000000000000, 0.4687500000000000000, 0.5000000000000000000, 1.000000000000000000 ),
 .UNSPECIFIED. ) ;
#21915 = CARTESIAN_POINT ( 'NONE',  ( -11.09572589237709295, 8.615023037364125003, -27.23550220072941741 ) ) ;
#21914 = CARTESIAN_POINT ( 'NONE',  ( 12.59973654648076113, 7.814662420244835594, -2.361158721625047363 ) ) ;
#21916 = CARTESIAN_POINT ( 'NONE',  ( -13.16560432052475704, 31.83531388292274045, 7.188128098579689151 ) ) ;
#21919 = ORIENTED_EDGE ( 'NONE', *, *, #153618, .T. ) ;
#21918 = VERTEX_POINT ( 'NONE', #560393 ) ;
#21917 =( GEOMETRIC_REPRESENTATION_CONTEXT ( 3 ) GLOBAL_UNCERTAINTY_ASSIGNED_CONTEXT ( ( #428834 ) ) GLOBAL_UNIT_ASSIGNED_CONTEXT ( ( #124984, #248330, #482873 ) ) REPRESENTATION_CONTEXT ( 'NONE', 'WORKASPACE' ) );
#21920 = CARTESIAN_POINT ( 'NONE',  ( -10.66987796217386730, 18.80956987896496102, -10.36145956099412757 ) ) ;
#21922 = ORIENTED_EDGE ( 'NONE', *, *, #432114, .T. ) ;
#21921 = CARTESIAN_POINT ( 'NONE',  ( 0.000000000000000000, 12.69999999999999929, -18.87219999999999942 ) ) ;
#21923 = ORIENTED_EDGE ( 'NONE', *, *, #100356, .F. ) ;
#21924 = EDGE_CURVE ( 'NONE', #373656, #225986, #142351, .T. ) ;
#21925 = CARTESIAN_POINT ( 'NONE',  ( 11.52026998982239903, 7.829285576442339689, -2.600968527753369841 ) ) ;
#21926 = ADVANCED_FACE ( 'NONE', ( #620108 ), #743460, .T. ) ;
#21928 = ORIENTED_EDGE ( 'NONE', *, *, #728003, .T. ) ;
#21927 = CARTESIAN_POINT ( 'NONE',  ( -10.58984685212540278, 7.764640613137641978, -2.720215568289757968 ) ) ;
#21931 = ORIENTED_EDGE ( 'NONE', *, *, #591891, .F. ) ;
#21930 = CARTESIAN_POINT ( 'NONE',  ( 11.11598619169499713, 7.854049961783999834, -2.792096921651275210 ) ) ;
#21929 = AXIS2_PLACEMENT_3D ( 'NONE', #186370, #361600, #3159 ) ;
#21933 = VERTEX_POINT ( 'NONE', #445133 ) ;
#21932 = CARTESIAN_POINT ( 'NONE',  ( -12.41047175408009196, 7.839999999999993641, -2.276683849253782199 ) ) ;
#21934 = EDGE_LOOP ( 'NONE', ( #142496, #563090, #114149, #322146 ) ) ;
#21935 = ORIENTED_EDGE ( 'NONE', *, *, #613601, .F. ) ;
#21937 = CARTESIAN_POINT ( 'NONE',  ( -59.10127950000000396, 1.166032358796997181, 5.811935080000000475 ) ) ;
#21936 = SURFACE_SIDE_STYLE ('',( #388049 ) ) ;
#21938 = CARTESIAN_POINT ( 'NONE',  ( -60.50578309557863577, 8.266365894244685609E-16, -6.750000000000041744 ) ) ;
#21939 = EDGE_LOOP ( 'NONE', ( #386428, #224561, #11736, #692485, #347753, #646093, #675409 ) ) ;
#21940 = CARTESIAN_POINT ( 'NONE',  ( -13.19563624612816533, 27.05740078915989955, 6.861591213915136045 ) ) ;
#21942 = DIRECTION ( 'NONE',  ( -0.02323945839396391808, 0.9997299273171507128, -0.000000000000000000 ) ) ;
#21941 = CARTESIAN_POINT ( 'NONE',  ( 14.97378719436091465, 27.16811635416534898, 0.8866504060480895344 ) ) ;
#21943 = CARTESIAN_POINT ( 'NONE',  ( -6.349999999467559775, 8.223652579091036648E-05, -137.9150378212529233 ) ) ;
#21944 = CARTESIAN_POINT ( 'NONE',  ( -11.35859685212539993, 8.120000000000000995, -27.36502577388069923 ) ) ;
#21945 = FACE_OUTER_BOUND ( 'NONE', #163727, .T. ) ;
#21947 = ORIENTED_EDGE ( 'NONE', *, *, #607872, .F. ) ;
#21946 = CARTESIAN_POINT ( 'NONE',  ( 11.68557629977260426, -8.116553074195200779, -2.109055523256921472 ) ) ;
#21948 = CARTESIAN_POINT ( 'NONE',  ( 8.829557325166245363, 3.335000000000194476, -26.40200000000000102 ) ) ;
#21950 = ORIENTED_EDGE ( 'NONE', *, *, #783488, .F. ) ;
#21949 = PLANE ( 'NONE',  #463297 ) ;
#21951 = AXIS2_PLACEMENT_3D ( 'NONE', #331286, #92373, #577432 ) ;
#21952 = CARTESIAN_POINT ( 'NONE',  ( -58.31331249001103600, -8.398800009146814460, 0.7814161537990259587 ) ) ;
#21953 = STYLED_ITEM ( 'NONE', ( #211711 ), #572883 ) ;
#21954 = ORIENTED_EDGE ( 'NONE', *, *, #574946, .T. ) ;
#21955 = CARTESIAN_POINT ( 'NONE',  ( 0.000000000000000000, 0.000000000000000000, 16.76399999999999935 ) ) ;
#21956 = CARTESIAN_POINT ( 'NONE',  ( -10.03703133648840584, -7.743354028957926793, -2.475756823293583597 ) ) ;
#21959 = ORIENTED_EDGE ( 'NONE', *, *, #114128, .T. ) ;
#21958 = EDGE_CURVE ( 'NONE', #273347, #711633, #381647, .T. ) ;
#21957 = CARTESIAN_POINT ( 'NONE',  ( -12.73322412769721090, -9.831308474806682796, -27.19003210083285538 ) ) ;
#21960 = CARTESIAN_POINT ( 'NONE',  ( 13.40000000000000213, -8.581950574520407216, -1.904999999999999805 ) ) ;
#21961 = EDGE_LOOP ( 'NONE', ( #538335, #462083, #654126, #410479 ) ) ;
#21963 = FILL_AREA_STYLE_COLOUR ( '', #24910 ) ;
#21962 = CARTESIAN_POINT ( 'NONE',  ( 12.65847434434169649, -9.339999999999951896, -28.17331615074618156 ) ) ;
#21965 = CARTESIAN_POINT ( 'NONE',  ( 0.000000000000000000, 0.000000000000000000, -1.882205128205128419 ) ) ;
#21964 = CARTESIAN_POINT ( 'NONE',  ( 13.33899190036000704, 18.68175733822665663, -6.578563088914938461 ) ) ;
#21966 = CARTESIAN_POINT ( 'NONE',  ( 11.00822589237689364, -7.867829295262041001, -2.413784587243812396 ) ) ;
#21969 = ORIENTED_EDGE ( 'NONE', *, *, #706517, .F. ) ;
#21968 = CARTESIAN_POINT ( 'NONE',  ( 9.252435894268652206, 34.43614445092257625, 26.59595305606342208 ) ) ;
#21967 = CARTESIAN_POINT ( 'NONE',  ( -8.817709939292287302, 2.681620243487568445, -12.25618245864466793 ) ) ;
#21970 = ADVANCED_FACE ( 'NONE', ( #190826 ), #679974, .T. ) ;
#21973 = CARTESIAN_POINT ( 'NONE',  ( 14.34772504081914235, 27.15819846234574086, 4.375248548302933749 ) ) ;
#21972 = CARTESIAN_POINT ( 'NONE',  ( 11.47489255904349648, 7.972023871235699666, -2.232960121870700032 ) ) ;
#21971 = DIRECTION ( 'NONE',  ( 0.000000000000000000, 0.000000000000000000, -1.000000000000000000 ) ) ;
#21975 = VERTEX_POINT ( 'NONE', #587759 ) ;
#21974 = LINE ( 'NONE', #77848, #567725 ) ;
#21976 = SURFACE_STYLE_USAGE ( .BOTH. , #555098 ) ;
#21977 = DIRECTION ( 'NONE',  ( -0.000000000000000000, -0.000000000000000000, -1.000000000000000000 ) ) ;
#21978 = CARTESIAN_POINT ( 'NONE',  ( -15.93280339048626715, 13.80200565228476073, -14.22062068880155117 ) ) ;
#21979 = CARTESIAN_POINT ( 'NONE',  ( -11.58015934650278922, 8.400000000000027001, -26.81076951545870912 ) ) ;
#21980 = VERTEX_POINT ( 'NONE', #329887 ) ;
#21983 = CARTESIAN_POINT ( 'NONE',  ( -10.15125092957631026, -16.77424666084632321, 9.299983828659424745 ) ) ;
#21982 = COLOUR_RGB ( '',0.7529411764705882248, 0.7529411764705882248, 0.7529411764705882248 ) ;
#21981 = CARTESIAN_POINT ( 'NONE',  ( 11.10152093492970593, 8.182343087193450160, -27.22797505069573276 ) ) ;
#21984 = STYLED_ITEM ( 'NONE', ( #267333 ), #320256 ) ;
#21985 = CARTESIAN_POINT ( 'NONE',  ( -11.26203133648840193, -10.55664597104200197, -27.97424317670640193 ) ) ;
#21986 = CARTESIAN_POINT ( 'NONE',  ( 10.12925981112930174, 8.294578031952701380, -28.40717273505627816 ) ) ;
#21987 = CARTESIAN_POINT ( 'NONE',  ( -11.23695209794436067, -9.678430704600231138, -28.38891949855450747 ) ) ;
#21989 =( LENGTH_UNIT ( ) NAMED_UNIT ( * ) SI_UNIT ( .MILLI., .METRE. ) );
#21988 = FILL_AREA_STYLE ('',( #37729 ) ) ;
#21991 = VECTOR ( 'NONE', #25556, 1000.000000000000000 ) ;
#21990 = CARTESIAN_POINT ( 'NONE',  ( 11.21411466982149996, 8.689380901098781251, -28.35122242344310095 ) ) ;
#21992 = FACE_OUTER_BOUND ( 'NONE', #566668, .T. ) ;
#21993 = CARTESIAN_POINT ( 'NONE',  ( 11.42813960163609899, 8.185394568800862913, -1.990018162374340260 ) ) ;
#21994 = CARTESIAN_POINT ( 'NONE',  ( -7.952027720092501362, -15.16113000873050964, 9.128419422181021758 ) ) ;
#21995 = CARTESIAN_POINT ( 'NONE',  ( -11.35425981112949145, -10.00542196804729933, -27.29282726494371758 ) ) ;
#21996 = CARTESIAN_POINT ( 'NONE',  ( 8.755544709135977044, 4.669003032993027880, 27.87969267902865411 ) ) ;
#21997 = CARTESIAN_POINT ( 'NONE',  ( -11.84688960163640026, -7.839999999999999858, -2.600000000000000089 ) ) ;
#21999 = CARTESIAN_POINT ( 'NONE',  ( 8.284999999999998366, 10.29270812988279893, -31.02999999999999758 ) ) ;
#21998 = SURFACE_STYLE_USAGE ( .BOTH. , #451610 ) ;
#22000 = ORIENTED_EDGE ( 'NONE', *, *, #127036, .F. ) ;
#22001 = CARTESIAN_POINT ( 'NONE',  ( 21.48716069138491847, 18.09090696923022179, 26.84625042072061163 ) ) ;
#22002 = CARTESIAN_POINT ( 'NONE',  ( 12.54180767767500093, -8.959999999999972431, -2.923316150746199771 ) ) ;
#22003 = CARTESIAN_POINT ( 'NONE',  ( -14.93352868498996777, 15.33135356875263788, -1.410635884532647877 ) ) ;
#22004 = CARTESIAN_POINT ( 'NONE',  ( 14.99509547503929596, 24.95403178556012236, 0.3835695110513399064 ) ) ;
#22005 = EDGE_CURVE ( 'NONE', #421746, #155983, #468470, .T. ) ;
#22006 = FILL_AREA_STYLE_COLOUR ( '', #626628 ) ;
#22007 = PRESENTATION_LAYER_ASSIGNMENT (  '', '', ( #238074 ) ) ;
#22009 = ORIENTED_EDGE ( 'NONE', *, *, #84221, .T. ) ;
#22008 = CARTESIAN_POINT ( 'NONE',  ( -12.35592761883015811, -9.858889457835525505, -28.47744410556131101 ) ) ;
#22010 = LINE ( 'NONE', #746063, #97138 ) ;
#22012 = CARTESIAN_POINT ( 'NONE',  ( 9.634999999999999787, -2.334999999999804565, -26.40199999999999747 ) ) ;
#22011 = CARTESIAN_POINT ( 'NONE',  ( -63.50000000000000000, 11.75269999999999904, -142.2526999999999759 ) ) ;
#22013 = CARTESIAN_POINT ( 'NONE',  ( -9.744613518792061058, 8.928574408181450650, -28.03495700856050021 ) ) ;
#22015 = LINE ( 'NONE', #638464, #351847 ) ;
#22014 = DIRECTION ( 'NONE',  ( -1.000000000000000000, 1.705482648046214957E-18, -2.188726930262370089E-16 ) ) ;
#22017 = FILL_AREA_STYLE ('',( #734345 ) ) ;
#22016 = ADVANCED_BREP_SHAPE_REPRESENTATION ( '', ( #608163, #563732, #57588, #551963, #16992, #587227, #535100, #34538, #151119 ), #481368 ) ;
#22018 = CARTESIAN_POINT ( 'NONE',  ( 10.26187293496950481, 9.035562482830485465, -2.719137163604262497 ) ) ;
#22020 = SURFACE_SIDE_STYLE ('',( #570816 ) ) ;
#22019 = CARTESIAN_POINT ( 'NONE',  ( 11.79744800315480013, 7.821239031206059344, -2.600982183098420109 ) ) ;
#22021 = AXIS2_PLACEMENT_3D ( 'NONE', #159408, #420649, #219086 ) ;
#22022 = EDGE_CURVE ( 'NONE', #479480, #353570, #409090, .T. ) ;
#22025 = ORIENTED_EDGE ( 'NONE', *, *, #154386, .F. ) ;
#22024 = CARTESIAN_POINT ( 'NONE',  ( -4.780333045746657739, 1.435290562270876607E-14, -12.56312605242254143 ) ) ;
#22023 = CARTESIAN_POINT ( 'NONE',  ( -11.79744800315510034, -9.321238197802438563, -27.85000000000000142 ) ) ;
#22029 = EDGE_LOOP ( 'NONE', ( #358031, #758343, #675383, #554151 ) ) ;
#22028 = CARTESIAN_POINT ( 'NONE',  ( -14.09630266182981018, 13.83636095628168405, -4.743456582149187639 ) ) ;
#22027 = PLANE ( 'NONE',  #100149 ) ;
#22026 = AXIS2_PLACEMENT_3D ( 'NONE', #319295, #490059, #303566 ) ;
#22030 = CARTESIAN_POINT ( 'NONE',  ( -11.65855797591812681, 8.609861837559588338, -27.13205184015590277 ) ) ;
#22031 = CARTESIAN_POINT ( 'NONE',  ( 5.334310159280788000, 14.44999999999998863, -4.543771546692127572 ) ) ;
#22033 = CARTESIAN_POINT ( 'NONE',  ( -11.83134314446289892, 8.967058416776527707, -2.927391329572142098 ) ) ;
#22032 = CYLINDRICAL_SURFACE ( 'NONE', #678436, 27.94000000000000483 ) ;
#22034 = VERTEX_POINT ( 'NONE', #579926 ) ;
#22035 = VERTEX_POINT ( 'NONE', #285849 ) ;
#22036 = EDGE_CURVE ( 'NONE', #384912, #198577, #237923, .T. ) ;
#22037 =( NAMED_UNIT ( * ) PLANE_ANGLE_UNIT ( ) SI_UNIT ( $, .RADIAN. ) );
#22038 = ORIENTED_EDGE ( 'NONE', *, *, #510841, .F. ) ;
#22040 = VERTEX_POINT ( 'NONE', #766950 ) ;
#22039 = FACE_OUTER_BOUND ( 'NONE', #763937, .T. ) ;
#22041 = VERTEX_POINT ( 'NONE', #154708 ) ;
#22042 = ORIENTED_EDGE ( 'NONE', *, *, #638991, .T. ) ;
#22043 = ORIENTED_EDGE ( 'NONE', *, *, #312189, .T. ) ;
#22044 = EDGE_LOOP ( 'NONE', ( #319713, #267966, #252415, #294177 ) ) ;
#22047 = ORIENTED_EDGE ( 'NONE', *, *, #661983, .F. ) ;
#22046 = B_SPLINE_CURVE_WITH_KNOTS ( 'NONE', 3,
 ( #123560, #52, #246916, #728038, #608608, #306713, #63776, #672346, #731966, #739858, #556750, #548880, #493156, #131478, #374157, #254820, #680259, #135412, #19701, #202855, #326270, #580232, #512741, #393683, #632214, #266550, #572407, #35445, #139300, #759434, #337980, #278306, #624350, #640074, #91288, #516684, #691990, #695870, #445433, #520586, #504934, #87377, #763330, #508816 ),
 .UNSPECIFIED., .F., .F.,
 ( 4, 1, 1, 2, 2, 2, 1, 2, 2, 2, 1, 1, 2, 2, 2, 1, 1, 2, 2, 1, 2, 2, 1, 1, 2, 2, 4 ),
 ( 0.000000000000000000, 0.03125000000000145717, 0.04687500000000213718, 0.05468750000000169309, 0.06250000000000124900, 0.1249999999999983624, 0.1874999999999954758, 0.2187499999999932276, 0.2499999999999910072, 0.3749999999999873435, 0.4374999999999837907, 0.4687499999999821254, 0.4843749999999812372, 0.4999999999999803491, 0.6249999999999772404, 0.6874999999999746869, 0.7187499999999726885, 0.7343749999999726885, 0.7499999999999727995, 0.8124999999999740208, 0.8437499999999746869, 0.8749999999999753530, 0.9062499999999761302, 0.9218749999999771294, 0.9296874999999783507, 0.9374999999999796829, 1.000000000000000000 ),
 .UNSPECIFIED. ) ;
#22045 = LINE ( 'NONE', #332542, #454168 ) ;
#22050 = CARTESIAN_POINT ( 'NONE',  ( -10.88278974850300074, 7.961173839359060089, -28.22763938651350202 ) ) ;
#22049 = COLOUR_RGB ( '',1.000000000000000000, 1.000000000000000000, 1.000000000000000000 ) ;
#22048 = CARTESIAN_POINT ( 'NONE',  ( -12.82697589237708868, -8.400000000000002132, -1.948968163677340604 ) ) ;
#22052 = CARTESIAN_POINT ( 'NONE',  ( 2.259676370126741940, 36.33327194364290591, 14.82881878517624230 ) ) ;
#22051 = CARTESIAN_POINT ( 'NONE',  ( 7.391410024652349975, 14.44994999999999941, -11.83597171902650125 ) ) ;
#22053 = CARTESIAN_POINT ( 'NONE',  ( -58.25985814339000513, -5.439375909447004886, 0.8822496875280004813 ) ) ;
#22055 = EDGE_CURVE ( 'NONE', #502557, #473155, #456840, .T. ) ;
#22054 = AXIS2_PLACEMENT_3D ( 'NONE', #135145, #75301, #369962 ) ;
#22057 = CARTESIAN_POINT ( 'NONE',  ( 5.967712060494676507, 1.502647968878900064, -140.2127160514347395 ) ) ;
#22056 =( GEOMETRIC_REPRESENTATION_CONTEXT ( 3 ) GLOBAL_UNCERTAINTY_ASSIGNED_CONTEXT ( ( #676876 ) ) GLOBAL_UNIT_ASSIGNED_CONTEXT ( ( #628183, #91187, #572305 ) ) REPRESENTATION_CONTEXT ( 'NONE', 'WORKASPACE' ) );
#22059 = CARTESIAN_POINT ( 'NONE',  ( -122.5569232070478876, 6.336550966143349228, 152.2999999999999829 ) ) ;
#22058 =( NAMED_UNIT ( * ) PLANE_ANGLE_UNIT ( ) SI_UNIT ( $, .RADIAN. ) );
#22060 = VERTEX_POINT ( 'NONE', #270163 ) ;
#22063 = ORIENTED_EDGE ( 'NONE', *, *, #395383, .T. ) ;
#22062 = CARTESIAN_POINT ( 'NONE',  ( -11.72238899488075070, 29.66739159705836570, -9.358718327110228330 ) ) ;
#22061 = AXIS2_PLACEMENT_3D ( 'NONE', #77070, #629777, #25131 ) ;
#22066 = VERTEX_POINT ( 'NONE', #214317 ) ;
#22065 = CARTESIAN_POINT ( 'NONE',  ( -59.47398097741334766, 1.041115942065360622, 7.351268400893000710 ) ) ;
#22064 = VECTOR ( 'NONE', #740149, 999.9999999999998863 ) ;
#22067 = DIRECTION ( 'NONE',  ( 0.000000000000000000, 1.000000000000000000, 0.000000000000000000 ) ) ;
#22068 = STYLED_ITEM ( 'NONE', ( #479434 ), #281415 ) ;
#22069 = ORIENTED_EDGE ( 'NONE', *, *, #166058, .F. ) ;
#22070 = MECHANICAL_DESIGN_GEOMETRIC_PRESENTATION_REPRESENTATION (  '', ( #238142 ), #415889 ) ;
#22073 = CARTESIAN_POINT ( 'NONE',  ( 20.85137803410967550, -18.59742252347301772, -7.432011906686006419 ) ) ;
#22072 = CARTESIAN_POINT ( 'NONE',  ( 1.092850329338833193, -2.230708241195276553, 142.1743939152570135 ) ) ;
#22071 = CARTESIAN_POINT ( 'NONE',  ( -12.99917373931982389, 19.75693804849112567, -7.226867309885180113 ) ) ;
#22076 = VERTEX_POINT ( 'NONE', #91014 ) ;
#22075 = EDGE_CURVE ( 'NONE', #155599, #467944, #35143, .T. ) ;
#22074 =( BOUNDED_CURVE ( )  B_SPLINE_CURVE ( 2, ( #219766, #569711, #24860 ),
 .UNSPECIFIED., .F., .T. ) 
 B_SPLINE_CURVE_WITH_KNOTS ( ( 3, 3 ),
 ( 0.000000000000000000, 1.000000000000000000 ),
 .UNSPECIFIED. ) 
 CURVE ( )  GEOMETRIC_REPRESENTATION_ITEM ( )  RATIONAL_B_SPLINE_CURVE ( ( 0.9828256892167747116, 0.9203258114494462516, 0.9362439296504374564 ) ) 
 REPRESENTATION_ITEM ( '' )  );
#22079 = SURFACE_SIDE_STYLE ('',( #388207 ) ) ;
#22078 = SURFACE_STYLE_FILL_AREA ( #205275 ) ;
#22077 = CARTESIAN_POINT ( 'NONE',  ( 14.57297356848191150, 31.13430719514473921, 3.553655034164139082 ) ) ;
#22080 = LINE ( 'NONE', #443905, #563467 ) ;
#22082 = EDGE_LOOP ( 'NONE', ( #342867, #468314, #348308, #703442 ) ) ;
#22081 = FILL_AREA_STYLE_COLOUR ( '', #13517 ) ;
#22083 = EDGE_CURVE ( 'NONE', #293595, #269202, #711202, .T. ) ;
#22084 = FACE_OUTER_BOUND ( 'NONE', #415800, .T. ) ;
#22085 = CARTESIAN_POINT ( 'NONE',  ( -58.10127950000000396, 7.785585139999999349, 7.785585139999998461 ) ) ;
#22087 = LINE ( 'NONE', #193538, #609718 ) ;
#22086 = CARTESIAN_POINT ( 'NONE',  ( 10.09521482718410823, -8.836200073044995662, -3.106875104032112311 ) ) ;
#22088 = CARTESIAN_POINT ( 'NONE',  ( 8.440000000000148717, 1.765000000000199742, -27.50500000000000256 ) ) ;
#22089 = VECTOR ( 'NONE', #559604, 1000.000000000000000 ) ;
#22091 = CARTESIAN_POINT ( 'NONE',  ( 7.124051444257988308, 14.48397311655312159, 0.6120419861710734155 ) ) ;
#22090 = CARTESIAN_POINT ( 'NONE',  ( 8.511471862576309277, 6.591421356237517237, -27.35000000000000142 ) ) ;
#22094 = VERTEX_POINT ( 'NONE', #647592 ) ;
#22093 = CARTESIAN_POINT ( 'NONE',  ( -106.8316575380751203, 6.034828031801438009, 152.3999999999999773 ) ) ;
#22092 = VECTOR ( 'NONE', #640826, 1000.000000000000000 ) ;
#22095 = EDGE_CURVE ( 'NONE', #360617, #539448, #66061, .T. ) ;
#22096 = CARTESIAN_POINT ( 'NONE',  ( -11.20562293496970163, 8.679999999999999716, -28.33497422611930361 ) ) ;
#22098 = FACE_OUTER_BOUND ( 'NONE', #394592, .T. ) ;
#22097 = DIRECTION ( 'NONE',  ( -0.9710547813043447496, 0.000000000000000000, 0.2388568854062431968 ) ) ;
#22100 = CARTESIAN_POINT ( 'NONE',  ( 11.00936296987778285, -7.970609619295035309, -3.146589823480642423 ) ) ;
#22099 = CARTESIAN_POINT ( 'NONE',  ( 11.32188960163609792, 8.959999193612960156, -2.599049656468289893 ) ) ;
#22101 = LINE ( 'NONE', #261111, #632709 ) ;
#22102 = CARTESIAN_POINT ( 'NONE',  ( 7.505721448768783333, 0.000000000000000000, 10.03030008761382241 ) ) ;
#22103 = COLOUR_RGB ( '',0.2509803921568627416, 0.2509803921568627416, 0.2509803921568627416 ) ;
#22105 = CARTESIAN_POINT ( 'NONE',  ( 27.91405938320286850, 1.203826808648700064, 3.027284672001810950 ) ) ;
#22104 = CARTESIAN_POINT ( 'NONE',  ( -10.31960626830299788, -8.821789429500515922, -2.109870414589190446 ) ) ;
#22106 = CARTESIAN_POINT ( 'NONE',  ( -13.71486043946350541, 23.81500323421896681, 5.754023457892891713 ) ) ;
#22108 = FILL_AREA_STYLE_COLOUR ( '', #484499 ) ;
#22107 = VECTOR ( 'NONE', #123941, 1000.000000000000000 ) ;
#22109 = CARTESIAN_POINT ( 'NONE',  ( -12.15521479633569690, 19.16883747324137488, -8.789261532581130965 ) ) ;
#22111 = SURFACE_STYLE_FILL_AREA ( #149564 ) ;
#22110 = SURFACE_SIDE_STYLE ('',( #566959 ) ) ;
#22112 =( GEOMETRIC_REPRESENTATION_CONTEXT ( 3 ) GLOBAL_UNCERTAINTY_ASSIGNED_CONTEXT ( ( #312804 ) ) GLOBAL_UNIT_ASSIGNED_CONTEXT ( ( #155891, #390633, #398494 ) ) REPRESENTATION_CONTEXT ( 'NONE', 'WORKASPACE' ) );
#22113 = CARTESIAN_POINT ( 'NONE',  ( -12.99506856804988963, 29.58017880243390252, 7.234254463160956661 ) ) ;
#22114 = CARTESIAN_POINT ( 'NONE',  ( -9.448799999999993204, -26.98749999999999716, 0.000000000000000000 ) ) ;
#22117 = PRESENTATION_STYLE_ASSIGNMENT (( #694389 ) ) ;
#22116 = CARTESIAN_POINT ( 'NONE',  ( 19.17699999999999960, 14.92249999999999410, 6.032500000000003304 ) ) ;
#22115 = CARTESIAN_POINT ( 'NONE',  ( 12.04527093492970025, 8.970716371709428927, -27.85000000000000142 ) ) ;
#22118 = CARTESIAN_POINT ( 'NONE',  ( 14.88937664326026145, 15.31485822835805699, 1.818369845616907288 ) ) ;
#22119 = PLANE ( 'NONE',  #375567 ) ;
#22120 = MECHANICAL_DESIGN_GEOMETRIC_PRESENTATION_REPRESENTATION (  '', ( #784229 ), #365393 ) ;
#22122 = CARTESIAN_POINT ( 'NONE',  ( -10.24592647779620158, 7.864763273121528897, -27.66271173491779578 ) ) ;
#22121 = CARTESIAN_POINT ( 'NONE',  ( -58.73127950000004205, -1.039799649274978144, 0.7326916059883959997 ) ) ;
#22123 = CARTESIAN_POINT ( 'NONE',  ( 11.07235426826300007, -9.793897980662240599, -27.28923308012180016 ) ) ;
#22125 = CARTESIAN_POINT ( 'NONE',  ( -11.70332796914831164, 19.55490132674720627, 9.382549022838631458 ) ) ;
#22124 = CARTESIAN_POINT ( 'NONE',  ( 13.89733168512658601, 18.92300000000000537, 0.5029109572784831172 ) ) ;
#22127 = EDGE_CURVE ( 'NONE', #155278, #774841, #572120, .T. ) ;
#22126 = VERTEX_POINT ( 'NONE', #452921 ) ;
#22128 = CARTESIAN_POINT ( 'NONE',  ( -11.44318422380158040, -16.59827029879732407, 5.278052673629184177 ) ) ;
#22129 = CARTESIAN_POINT ( 'NONE',  ( 8.812317255976649832, 14.43204817780637761, 2.594975396001634405 ) ) ;
#22130 = CARTESIAN_POINT ( 'NONE',  ( -6.457041241017172695, 0.02540000000001355757, -11.64533800033023780 ) ) ;
#22131 = CARTESIAN_POINT ( 'NONE',  ( 11.01472434434170289, 8.504109736069363379, -27.29976263044428464 ) ) ;
#22134 = EDGE_CURVE ( 'NONE', #129426, #663804, #403133, .T. ) ;
#22133 = CARTESIAN_POINT ( 'NONE',  ( 14.49096024808322447, 18.84505450445165309, -3.349363069191972908 ) ) ;
#22132 = SURFACE_STYLE_FILL_AREA ( #81926 ) ;
#22135 = FILL_AREA_STYLE ('',( #634624 ) ) ;
#22136 =( GEOMETRIC_REPRESENTATION_CONTEXT ( 3 ) GLOBAL_UNCERTAINTY_ASSIGNED_CONTEXT ( ( #677887 ) ) GLOBAL_UNIT_ASSIGNED_CONTEXT ( ( #782909, #723243, #361495 ) ) REPRESENTATION_CONTEXT ( 'NONE', 'WORKASPACE' ) );
#22137 = B_SPLINE_CURVE_WITH_KNOTS ( 'NONE', 1,
 ( #447146, #454932 ),
 .UNSPECIFIED., .F., .F.,
 ( 2, 2 ),
 ( 0.000000000000000000, 1.000000000000000000 ),
 .UNSPECIFIED. ) ;
#22139 = SURFACE_STYLE_FILL_AREA ( #578777 ) ;
#22138 = CARTESIAN_POINT ( 'NONE',  ( 7.600445999863082669, 35.57020744166463544, 12.93186865561217580 ) ) ;
#22141 = FILL_AREA_STYLE ('',( #141771 ) ) ;
#22140 = CARTESIAN_POINT ( 'NONE',  ( 46.20756583956404029, 38.37051100153951921, -15.74209048354520490 ) ) ;
#22143 =( NAMED_UNIT ( * ) PLANE_ANGLE_UNIT ( ) SI_UNIT ( $, .RADIAN. ) );
#22142 = CARTESIAN_POINT ( 'NONE',  ( 1.664606445435318660, 14.67018535890185937, -8.636352101636800021E-16 ) ) ;
#22144 = CARTESIAN_POINT ( 'NONE',  ( -0.5607887121084820237, 14.95270193453531071, 2.371692252312040949E-17 ) ) ;
#22147 = CARTESIAN_POINT ( 'NONE',  ( 12.93494800315480475, -9.899999999999948841, -28.51829656459083395 ) ) ;
#22146 = CARTESIAN_POINT ( 'NONE',  ( -13.85841187297688215, 13.89879359177214191, -5.399124869729652332 ) ) ;
#22145 = CARTESIAN_POINT ( 'NONE',  ( -12.77514101100859989, 8.399999999999995026, -1.953367698507589623 ) ) ;
#22148 = SURFACE_STYLE_USAGE ( .BOTH. , #507347 ) ;
#22150 = SURFACE_SIDE_STYLE ('',( #213157 ) ) ;
#22149 = CARTESIAN_POINT ( 'NONE',  ( -63.49999999999998579, 63.50000000000001421, 0.000000000000000000 ) ) ;
#22151 = CARTESIAN_POINT ( 'NONE',  ( -59.37959212059101333, -8.348241230975006033, 0.8891468414970006284 ) ) ;
#22152 = EDGE_CURVE ( 'NONE', #775298, #194947, #350926, .T. ) ;
#22154 = VERTEX_POINT ( 'NONE', #424683 ) ;
#22153 = ADVANCED_FACE ( 'NONE', ( #635820 ), #218248, .T. ) ;
#22156 = FILL_AREA_STYLE ('',( #14350 ) ) ;
#22155 = CARTESIAN_POINT ( 'NONE',  ( 14.35000000000000142, -9.900000000000000355, -27.85000000000000142 ) ) ;
#22157 = CARTESIAN_POINT ( 'NONE',  ( -9.345606151727059441, -16.77424666084632676, 6.944578451892433613 ) ) ;
#22158 = CARTESIAN_POINT ( 'NONE',  ( -12.06910411985539255, -9.033876267058527532, -2.965968633419161726 ) ) ;
#22160 =( LENGTH_UNIT ( ) NAMED_UNIT ( * ) SI_UNIT ( .MILLI., .METRE. ) );
#22159 = FACE_OUTER_BOUND ( 'NONE', #54330, .T. ) ;
#22161 = DIRECTION ( 'NONE',  ( 0.000000000000000000, 0.000000000000000000, -1.000000000000000000 ) ) ;
#22163 = CARTESIAN_POINT ( 'NONE',  ( 7.380437695452214619, -15.16113000873049366, -9.700009446821322712 ) ) ;
#22162 = CARTESIAN_POINT ( 'NONE',  ( -0.6404713790509006799, 1.427841173488901329E-14, -13.41713335992669620 ) ) ;
#22165 = CARTESIAN_POINT ( 'NONE',  ( -10.29063960163639990, -10.42857440818139914, -27.66504299143949552 ) ) ;
#22164 = AXIS2_PLACEMENT_3D ( 'NONE', #186899, #79184, #747393 ) ;
#22166 = CARTESIAN_POINT ( 'NONE',  ( -13.60715903942270977, 30.43248216853189447, -6.312307265013640034 ) ) ;
#22167 = CARTESIAN_POINT ( 'NONE',  ( 4.619557585391886434, 36.33027720712491515, 14.13739885643566652 ) ) ;
#22168 = CARTESIAN_POINT ( 'NONE',  ( 13.39247089098288868, 23.14203425978240958, -6.755935203171870462 ) ) ;
#22169 = SURFACE_STYLE_FILL_AREA ( #324833 ) ;
#22171 = CARTESIAN_POINT ( 'NONE',  ( -58.88817539244030996, 2.716740020001034317, 0.3872390837965349886 ) ) ;
#22170 = SURFACE_SIDE_STYLE ('',( #149619 ) ) ;
#22173 = VERTEX_POINT ( 'NONE', #413038 ) ;
#22172 = CARTESIAN_POINT ( 'NONE',  ( 139.6999999999999886, 0.9473000000000015852, -12.69999999999998863 ) ) ;
#22174 = ORIENTED_EDGE ( 'NONE', *, *, #94671, .F. ) ;
#22175 = AXIS2_PLACEMENT_3D ( 'NONE', #635129, #30535, #34457 ) ;
#22176 = VERTEX_POINT ( 'NONE', #174190 ) ;
#22177 = ORIENTED_EDGE ( 'NONE', *, *, #338277, .F. ) ;
#22178 = VERTEX_POINT ( 'NONE', #245716 ) ;
#22180 = ORIENTED_EDGE ( 'NONE', *, *, #235610, .T. ) ;
#22179 = VECTOR ( 'NONE', #714009, 1000.000000000000000 ) ;
#22181 = EDGE_CURVE ( 'NONE', #309806, #284601, #591696, .T. ) ;
#22182 = EDGE_LOOP ( 'NONE', ( #25650, #147024, #491484, #193699 ) ) ;
#22185 = CARTESIAN_POINT ( 'NONE',  ( -12.92625626830299979, 8.959999999999997300, -2.923316150746160691 ) ) ;
#22184 = FILL_AREA_STYLE ('',( #567028 ) ) ;
#22183 = FILL_AREA_STYLE ('',( #444006 ) ) ;
#22186 = CARTESIAN_POINT ( 'NONE',  ( -3.860734121687775744, 18.56639942220914818, 43.71229543451448052 ) ) ;
#22187 = CARTESIAN_POINT ( 'NONE',  ( -12.07443760159659085, 7.829283628290595765, -2.270496749162621342 ) ) ;
#22188 = ORIENTED_EDGE ( 'NONE', *, *, #649496, .T. ) ;
#22189 = SURFACE_SIDE_STYLE ('',( #257327 ) ) ;
#22190 = ORIENTED_EDGE ( 'NONE', *, *, #734843, .T. ) ;
#22194 = CARTESIAN_POINT ( 'NONE',  ( 19.18195597058959123, 60.86883655000000459, -62.78350216934033767 ) ) ;
#22193 = PLANE ( 'NONE',  #259874 ) ;
#22192 = DIRECTION ( 'NONE',  ( 0.000000000000000000, 0.2221557345075590162, 0.9750111946154295106 ) ) ;
#22191 = CARTESIAN_POINT ( 'NONE',  ( 13.38790482740450116, -12.66061018406264260, -29.64706475889619597 ) ) ;
#22196 = CARTESIAN_POINT ( 'NONE',  ( 6.493416279124522461, 34.86640717709305903, -13.38064550109599615 ) ) ;
#22195 = CARTESIAN_POINT ( 'NONE',  ( -8.372076724654439417, 0.1123797565124318443, -12.56480594158073849 ) ) ;
#22198 = ORIENTED_EDGE ( 'NONE', *, *, #687798, .T. ) ;
#22197 = CARTESIAN_POINT ( 'NONE',  ( -11.81396489729963406, 8.166631807545771338, -2.011400345008456547 ) ) ;
#22199 = LINE ( 'NONE', #694469, #83041 ) ;
#22200 = CARTESIAN_POINT ( 'NONE',  ( 1.571721253062453361, 19.04999999999999716, -11.03305189600179226 ) ) ;
#22201 = CARTESIAN_POINT ( 'NONE',  ( 10.95161466982150245, -9.321238197802436787, -27.51585171770463489 ) ) ;
#22202 = EDGE_CURVE ( 'NONE', #154770, #61353, #123956, .T. ) ;
#22204 = FACE_BOUND ( 'NONE', #637685, .T. ) ;
#22203 = CONICAL_SURFACE ( 'NONE', #276905, 0.6147499999999999076, 1.029744258680000302 ) ;
#22205 = FACE_OUTER_BOUND ( 'NONE', #114260, .T. ) ;
#22206 = CARTESIAN_POINT ( 'NONE',  ( 7.169798201751694577, 1.694065894508600678E-18, 11.06247962958449804 ) ) ;
#22207 = CARTESIAN_POINT ( 'NONE',  ( 12.78162075831965971, 30.00351643326916928, 7.857818679486988422 ) ) ;
#22208 = CARTESIAN_POINT ( 'NONE',  ( -11.51396994230210247, 23.26636147254224696, 9.414596547297760409 ) ) ;
#22209 = CARTESIAN_POINT ( 'NONE',  ( 98.59999999999999432, 98.59999999999999432, 7.000000000000026645 ) ) ;
#22211 = CARTESIAN_POINT ( 'NONE',  ( 10.02092571493549755, 34.29711329517383689, 27.41770652208773384 ) ) ;
#22210 =( NAMED_UNIT ( * ) SI_UNIT ( $, .STERADIAN. ) SOLID_ANGLE_UNIT ( ) );
#22214 = ORIENTED_EDGE ( 'NONE', *, *, #576272, .T. ) ;
#22213 = VECTOR ( 'NONE', #45025, 1000.000000000000000 ) ;
#22212 = AXIS2_PLACEMENT_3D ( 'NONE', #139373, #497163, #501104 ) ;
#22215 = ORIENTED_EDGE ( 'NONE', *, *, #343648, .T. ) ;
#22217 = PRESENTATION_STYLE_ASSIGNMENT (( #444041 ) ) ;
#22216 = CARTESIAN_POINT ( 'NONE',  ( -130.5726234030346689, 0.000000000000000000, 152.2999999999999829 ) ) ;
#22218 = MANIFOLD_SOLID_BREP ( 'Boss-Extrude38[1]', #632235 ) ;
#22220 = ADVANCED_FACE ( 'NONE', ( #357303 ), #663291, .F. ) ;
#22219 = CARTESIAN_POINT ( 'NONE',  ( -2.550694353264134103E-16, -2.082799999999981111, -145.4626249999999459 ) ) ;
#22221 = CYLINDRICAL_SURFACE ( 'NONE', #408670, 6.750000000000041744 ) ;
#22222 = CARTESIAN_POINT ( 'NONE',  ( 12.43062293496950055, 8.679176575165691077, -2.114551300466510408 ) ) ;
#22223 = CARTESIAN_POINT ( 'NONE',  ( 5.252983900325313371, 34.89640708065242336, -14.05013030807677232 ) ) ;
#22224 = CARTESIAN_POINT ( 'NONE',  ( -13.43660000000000565, -14.52529805571043653, -1.440762077528300322 ) ) ;
#22225 = CARTESIAN_POINT ( 'NONE',  ( -11.83353621822595514, -3.171893708682533841, 0.8700000000000004396 ) ) ;
#22227 = FACE_BOUND ( 'NONE', #350281, .T. ) ;
#22226 = CARTESIAN_POINT ( 'NONE',  ( 24.80568762480982770, 12.85773955657581169, -2.373034889242596535 ) ) ;
#22228 = EDGE_CURVE ( 'NONE', #132700, #476017, #264873, .T. ) ;
#22230 = ORIENTED_EDGE ( 'NONE', *, *, #246706, .T. ) ;
#22229 = AXIS2_PLACEMENT_3D ( 'NONE', #136860, #379539, #673841 ) ;
#22231 = CARTESIAN_POINT ( 'NONE',  ( 11.12723267775989733, 24.38766112850883871, -9.868680642094158628 ) ) ;
#22233 = CARTESIAN_POINT ( 'NONE',  ( -9.750093144462857353, 8.827105796617205513, -3.096307333425659447 ) ) ;
#22232 = CARTESIAN_POINT ( 'NONE',  ( 10.77489255904348475, -10.32735263039200291, -27.48223435692508687 ) ) ;
#22234 = CARTESIAN_POINT ( 'NONE',  ( 13.65741540845050928, 20.35073013156350896, 6.202824645639405610 ) ) ;
#22235 = CARTESIAN_POINT ( 'NONE',  ( 1.169934533908364451E-15, -1.693222623368227857E-15, -6.280989429732407814 ) ) ;
#22236 = VECTOR ( 'NONE', #487515, 1000.000000000000000 ) ;
#22237 = DIRECTION ( 'NONE',  ( 2.227757948682340100E-15, -2.084715539966460096E-15, 1.000000000000000000 ) ) ;
#22239 = EDGE_CURVE ( 'NONE', #620148, #42576, #312931, .T. ) ;
#22238 = CARTESIAN_POINT ( 'NONE',  ( 14.67101391160748669, 2.539999999999996039, -4.125403108233125060 ) ) ;
#22240 = B_SPLINE_CURVE_WITH_KNOTS ( 'NONE', 3,
 ( #699883, #155093, #688184, #520678, #166727, #51266, #230386, #357685, #707667, #763414, #294065, #405504, #588135, #43389, #536364, #226464, #524563, #779093, #353798, #39450, #286239, #715522, #170661, #282309, #472801, #651925, #464958, #162837 ),
 .UNSPECIFIED., .F., .F.,
 ( 4, 2, 2, 2, 2, 2, 2, 2, 2, 2, 2, 2, 2, 4 ),
 ( 0.000000000000000000, 0.1250000000000000000, 0.1875000000000000000, 0.2187500000000000000, 0.2343750000000000000, 0.2500000000000000000, 0.3750000000000000000, 0.4375000000000000000, 0.5000000000000000000, 0.7500000000000000000, 0.8125000000000000000, 0.8437500000000000000, 0.8750000000000000000, 1.000000000000000000 ),
 .UNSPECIFIED. ) ;
#22241 = CARTESIAN_POINT ( 'NONE',  ( 14.11798803986753903, 25.50249885736143085, 4.678521462660088837 ) ) ;
#22242 = EDGE_CURVE ( 'NONE', #640407, #300918, #297608, .T. ) ;
#22244 = EDGE_LOOP ( 'NONE', ( #402143, #772447, #337377, #752062 ) ) ;
#22243 = CIRCLE ( 'NONE', #657238, 0.1000000000000028644 ) ;
#22245 = CARTESIAN_POINT ( 'NONE',  ( -10.70786466982170104, 8.838685604644259897, -27.47248157136260005 ) ) ;
#22246 = VERTEX_POINT ( 'NONE', #420799 ) ;
#22248 = CARTESIAN_POINT ( 'NONE',  ( 25.81036980669596304, 10.69901805539207729, -7.444506711878665861 ) ) ;
#22247 = B_SPLINE_CURVE_WITH_KNOTS ( 'NONE', 3,
 ( #620763, #748053, #680631, #378463, #139685, #91671, #195442, #382315, #262997, #517057, #505311, #632596, #561057, #203243, #334472, #751952, #87742, #274778, #624726, #576723, #207137, #394053, #445812, #572786, #744106, #322754, #199313, #79826, #755851, #83803, #568851, #75932, #438021, #31886, #564931, #135774, #688465, #143583, #318851, #266918, #386213, #151408, #696254, #330551, #27996, #628656, #270837, #16140, #211046, #453586, #259110, #326640 ),
 .UNSPECIFIED., .F., .F.,
 ( 4, 1, 2, 2, 2, 2, 2, 2, 2, 2, 2, 2, 1, 2, 2, 1, 1, 1, 2, 2, 1, 1, 1, 1, 2, 2, 1, 1, 1, 2, 2, 4 ),
 ( 0.000000000000000000, 0.01562499999999910835, 0.02343749999999964959, 0.03125000000000019429, 0.06250000000000102696, 0.09375000000000185962, 0.1250000000000026923, 0.1562500000000035250, 0.1875000000000043299, 0.2500000000000031641, 0.2812500000000039968, 0.3125000000000048295, 0.3437500000000056621, 0.3593750000000078826, 0.3750000000000100475, 0.4375000000000199285, 0.4687500000000247025, 0.4843750000000272560, 0.4921875000000263678, 0.5000000000000254241, 0.6250000000000347500, 0.6875000000000418554, 0.7187500000000455191, 0.7343750000000474065, 0.7421875000000482947, 0.7500000000000490719, 0.8125000000000366374, 0.8437500000000304201, 0.8593750000000273115, 0.8671875000000280886, 0.8750000000000288658, 1.000000000000000000 ),
 .UNSPECIFIED. ) ;
#22250 = CARTESIAN_POINT ( 'NONE',  ( 1.109195402298690736, 14.45000000000000639, -20.57844827586199798 ) ) ;
#22249 = CARTESIAN_POINT ( 'NONE',  ( 11.46672175407988448, 7.974916042985181086, -2.235440499385028534 ) ) ;
#22252 = CARTESIAN_POINT ( 'NONE',  ( -11.30568760159659902, 7.967412611452459714, -28.22227050407840210 ) ) ;
#22251 = CARTESIAN_POINT ( 'NONE',  ( -11.95721439950520093, 7.849826046362443854, -2.771832355794451530 ) ) ;
#22253 = CARTESIAN_POINT ( 'NONE',  ( -11.03384679242312671, -7.728035672131682077, -2.392785139156942353 ) ) ;
#22254 = VERTEX_POINT ( 'NONE', #782614 ) ;
#22255 = DIRECTION ( 'NONE',  ( 0.000000000000000000, 1.000000000000000000, 0.000000000000000000 ) ) ;
#22256 = SURFACE_SIDE_STYLE ('',( #97665 ) ) ;
#22258 = FILL_AREA_STYLE ('',( #265190 ) ) ;
#22257 = MECHANICAL_DESIGN_GEOMETRIC_PRESENTATION_REPRESENTATION (  '', ( #733820 ), #251377 ) ;
#22259 = ORIENTED_EDGE ( 'NONE', *, *, #574474, .F. ) ;
#22260 = EDGE_CURVE ( 'NONE', #240646, #667595, #9339, .T. ) ;
#22262 = DIRECTION ( 'NONE',  ( 1.000000000000000000, 0.000000000000000000, -2.227757948682340100E-15 ) ) ;
#22261 = VECTOR ( 'NONE', #95081, 1000.000000000000000 ) ;
#22263 = VECTOR ( 'NONE', #493828, 1000.000000000000000 ) ;
#22264 = CARTESIAN_POINT ( 'NONE',  ( 10.64063960163609934, 8.928259767230921184, -2.414146244791440132 ) ) ;
#22267 = PRESENTATION_STYLE_ASSIGNMENT (( #682797 ) ) ;
#22266 = CARTESIAN_POINT ( 'NONE',  ( 12.54668960163609981, 7.840000806387029897, -2.600950343531700071 ) ) ;
#22265 = DIRECTION ( 'NONE',  ( -0.9641125340029362834, 0.000000000000000000, 0.2654939204170919109 ) ) ;
#22269 = ORIENTED_EDGE ( 'NONE', *, *, #645024, .T. ) ;
#22268 = CARTESIAN_POINT ( 'NONE',  ( 1.994252873563057138, 14.45000000000000639, -20.19913793103440014 ) ) ;
#22270 = ORIENTED_EDGE ( 'NONE', *, *, #151153, .F. ) ;
#22272 = DIRECTION ( 'NONE',  ( 8.659560562354964906E-17, -0.7071067811865449082, 0.7071067811865501263 ) ) ;
#22271 = DIRECTION ( 'NONE',  ( -2.397413001917544050E-15, 0.2347154843821176173, -0.9720641138275128990 ) ) ;
#22273 = CARTESIAN_POINT ( 'NONE',  ( 0.7413799648552708010, 0.03060505422566918432, 0.000000000000000000 ) ) ;
#22275 = CARTESIAN_POINT ( 'NONE',  ( -12.96388990586563850, -8.689659056255129244, -3.101704202306339919 ) ) ;
#22274 = CARTESIAN_POINT ( 'NONE',  ( 10.77535813745440052, 8.517845514191231260, -27.22716674548749793 ) ) ;
#22278 = CARTESIAN_POINT ( 'NONE',  ( -2.097881466950649809, 22.16096741697512584, 45.24709548359733446 ) ) ;
#22277 = CARTESIAN_POINT ( 'NONE',  ( -12.29380508741340172, 8.399999999999991473, -3.246632301492347938 ) ) ;
#22276 = COLOUR_RGB ( '',0.2509803921568627416, 0.2509803921568627416, 0.2509803921568627416 ) ;
#22280 = CARTESIAN_POINT ( 'NONE',  ( -10.83849092915790102, -7.861906782783339764, -2.788287798733019685 ) ) ;
#22279 = CARTESIAN_POINT ( 'NONE',  ( 6.621555880279490047, 14.44994999999999941, -14.22454280609830057 ) ) ;
#22281 = CARTESIAN_POINT ( 'NONE',  ( 2.125762979015845211, -0.8805198562989563493, -151.5893828124999629 ) ) ;
#22282 = SURFACE_SIDE_STYLE ('',( #328817 ) ) ;
#22284 =( NAMED_UNIT ( * ) PLANE_ANGLE_UNIT ( ) SI_UNIT ( $, .RADIAN. ) );
#22283 = CARTESIAN_POINT ( 'NONE',  ( 0.000000000000000000, 0.000000000000000000, -3.022600000000001952 ) ) ;
#22285 = EDGE_CURVE ( 'NONE', #347146, #590414, #603470, .T. ) ;
#22287 = DIRECTION ( 'NONE',  ( 0.000000000000000000, 0.6589808409977376824, -0.7521597245252595876 ) ) ;
#22286 = DIRECTION ( 'NONE',  ( 0.04818049306644341112, 0.000000000000000000, -0.9988386456719995365 ) ) ;
#22288 = CARTESIAN_POINT ( 'NONE',  ( -12.97280922571049366, 8.681905054463921800, -3.088273877241972443 ) ) ;
#22289 = CARTESIAN_POINT ( 'NONE',  ( 10.77092647779590351, 7.865081879905873485, -2.788196314608102355 ) ) ;
#22290 = CARTESIAN_POINT ( 'NONE',  ( -11.04389101100859882, -8.186430042638155768, -1.989654846299410362 ) ) ;
#22291 = CARTESIAN_POINT ( 'NONE',  ( 11.73099597290961427, 7.652737616584275315, -27.87435617860312931 ) ) ;
#22292 = CARTESIAN_POINT ( 'NONE',  ( -12.98055683354243506, 31.83174991187765457, 7.260253148947359847 ) ) ;
#22293 = CARTESIAN_POINT ( 'NONE',  ( -102.0284645621257056, 5.821899510476713502, 152.3000000000000114 ) ) ;
#22294 = CARTESIAN_POINT ( 'NONE',  ( 25.94925968259834548, 10.35758282250624163, -8.668564102564102924 ) ) ;
#22296 = CARTESIAN_POINT ( 'NONE',  ( 11.48134418271170176, 7.832944152980028996, -28.17738984592262241 ) ) ;
#22295 = VECTOR ( 'NONE', #540781, 1000.000000000000000 ) ;
#22297 = CARTESIAN_POINT ( 'NONE',  ( -9.766039601636370193, -7.871425591818569600, -2.784957008560509539 ) ) ;
#22298 = CARTESIAN_POINT ( 'NONE',  ( -11.22954452107050827, -16.60193647300668118, 7.799618199474998903 ) ) ;
#22299 = EDGE_CURVE ( 'NONE', #182045, #327686, #478999, .T. ) ;
#22301 = DIRECTION ( 'NONE',  ( -0.7852700286600097224, 0.000000000000000000, 0.6191534398582531074 ) ) ;
#22300 = FACE_OUTER_BOUND ( 'NONE', #401611, .T. ) ;
#22304 = CARTESIAN_POINT ( 'NONE',  ( -16.18111218772819271, 15.79258801403999790, -13.81888781227179663 ) ) ;
#22303 = CARTESIAN_POINT ( 'NONE',  ( 11.95084433618040798, -10.43941371432167031, -28.17657971134789108 ) ) ;
#22302 = CARTESIAN_POINT ( 'NONE',  ( -13.55000000000000071, 6.716505468442529825, -0.3000000000000093703 ) ) ;
#22305 = ORIENTED_EDGE ( 'NONE', *, *, #144399, .F. ) ;
#22307 = VECTOR ( 'NONE', #263033, 1000.000000000000000 ) ;
#22306 = CARTESIAN_POINT ( 'NONE',  ( 11.08688149385079669, -10.55706675316010212, -27.72567720762638288 ) ) ;
#22308 = EDGE_CURVE ( 'NONE', #368612, #20046, #130255, .T. ) ;
#22309 = CARTESIAN_POINT ( 'NONE',  ( 6.350000000000001421, 50.07482994400000109, -2.540000000000007585 ) ) ;
#22311 = ORIENTED_EDGE ( 'NONE', *, *, #10007, .T. ) ;
#22310 = SURFACE_STYLE_FILL_AREA ( #738562 ) ;
#22312 = VERTEX_POINT ( 'NONE', #507598 ) ;
#22313 = CARTESIAN_POINT ( 'NONE',  ( -13.46200000000000685, -13.86997637481634449, -2.467717546088962433 ) ) ;
#22314 = ORIENTED_EDGE ( 'NONE', *, *, #676689, .T. ) ;
#22315 = CARTESIAN_POINT ( 'NONE',  ( 1.875988265478194528, 14.39117249524556286, -0.02540000000000022795 ) ) ;
#22318 = EDGE_CURVE ( 'NONE', #527379, #395105, #74364, .T. ) ;
#22317 =( GEOMETRIC_REPRESENTATION_CONTEXT ( 3 ) GLOBAL_UNCERTAINTY_ASSIGNED_CONTEXT ( ( #141860 ) ) GLOBAL_UNIT_ASSIGNED_CONTEXT ( ( #457372, #755704, #564809 ) ) REPRESENTATION_CONTEXT ( 'NONE', 'WORKASPACE' ) );
#22316 = DIRECTION ( 'NONE',  ( 0.000000000000000000, -1.000000000000000000, 0.000000000000000000 ) ) ;
#22319 = ORIENTED_EDGE ( 'NONE', *, *, #386867, .F. ) ;
#22321 = CARTESIAN_POINT ( 'NONE',  ( 11.49401351879179956, 7.871740232769059986, -2.785853755208550275 ) ) ;
#22320 = CARTESIAN_POINT ( 'NONE',  ( 11.97109685212518748, 8.960000000000020393, -28.17331615074622420 ) ) ;
#22322 = VECTOR ( 'NONE', #138576, 1000.000000000000227 ) ;
#22323 = ORIENTED_EDGE ( 'NONE', *, *, #403509, .T. ) ;
#22324 = VERTEX_POINT ( 'NONE', #368990 ) ;
#22325 =( LENGTH_UNIT ( ) NAMED_UNIT ( * ) SI_UNIT ( .MILLI., .METRE. ) );
#22328 = ORIENTED_EDGE ( 'NONE', *, *, #733740, .F. ) ;
#22327 = CARTESIAN_POINT ( 'NONE',  ( 13.29999999999999893, -14.39999999999984404, -0.2999999999998984590 ) ) ;
#22326 = VECTOR ( 'NONE', #683033, 1000.000000000000114 ) ;
#22330 = MECHANICAL_DESIGN_GEOMETRIC_PRESENTATION_REPRESENTATION (  '', ( #708339 ), #771920 ) ;
#22329 = CARTESIAN_POINT ( 'NONE',  ( 1.957669820079207312, 14.47097799836680565, 1.108305528089267300 ) ) ;
#22332 = DIRECTION ( 'NONE',  ( 0.8220020754479028247, 0.000000000000000000, -0.5694844931684620581 ) ) ;
#22331 = CARTESIAN_POINT ( 'NONE',  ( 11.90904245903095671, 19.12757453815328290, 9.120017228097074380 ) ) ;
#22333 = CARTESIAN_POINT ( 'NONE',  ( 7.501500000000213220, 9.525000000000002132, -32.86350000000021510 ) ) ;
#22334 = CIRCLE ( 'NONE', #644748, 0.4080000000000003624 ) ;
#22335 = CARTESIAN_POINT ( 'NONE',  ( 15.99783679653645230, -13.08099999999999419, 0.2636277890632128806 ) ) ;
#22336 = CARTESIAN_POINT ( 'NONE',  ( -10.88759314446289395, -8.829814758831160404, -2.969884469974090724 ) ) ;
#22337 = CARTESIAN_POINT ( 'NONE',  ( 1.959505986539061162, 35.70272620988752266, 14.87146149712126864 ) ) ;
#22339 = CARTESIAN_POINT ( 'NONE',  ( -9.851716520530699128, 29.57621012658225723, -11.31121927994954923 ) ) ;
#22338 = CARTESIAN_POINT ( 'NONE',  ( 13.57760000000001099, -15.00000000000000000, 16.42239999999998901 ) ) ;
#22340 = CARTESIAN_POINT ( 'NONE',  ( -13.00197589237710361, -8.400000000000002132, -3.251031836322658908 ) ) ;
#22341 = CARTESIAN_POINT ( 'NONE',  ( 27.81008101585890913, 2.691316707834956468, -3.779406111215694697 ) ) ;
#22343 = CARTESIAN_POINT ( 'NONE',  ( 9.305752168357615872, -15.48375333915365992, -10.14548258987812979 ) ) ;
#22342 = FILL_AREA_STYLE_COLOUR ( '', #534414 ) ;
#22344 = CYLINDRICAL_SURFACE ( 'NONE', #257254, 1.250000000000001110 ) ;
#22346 = VECTOR ( 'NONE', #172959, 1000.000000000000000 ) ;
#22345 = CARTESIAN_POINT ( 'NONE',  ( -2.098865643506079071, 14.44999999999999929, -15.30098798691436635 ) ) ;
#22347 = DIRECTION ( 'NONE',  ( -0.8315819716217951463, 0.000000000000000000, 0.5554020385933130521 ) ) ;
#22348 = CARTESIAN_POINT ( 'NONE',  ( 11.59351249018231300, -8.991297838230643436, -2.829390275506981745 ) ) ;
#22349 = CARTESIAN_POINT ( 'NONE',  ( 10.51618269711170939, 18.82451614249455574, 10.69626788777263648 ) ) ;
#22350 = MECHANICAL_DESIGN_GEOMETRIC_PRESENTATION_REPRESENTATION (  '', ( #365605 ), #225828 ) ;
#22351 = FILL_AREA_STYLE_COLOUR ( '', #111823 ) ;
#22352 = CARTESIAN_POINT ( 'NONE',  ( -18.70000000000000284, 8.699999999999992184, 124.5692515032095997 ) ) ;
#22354 = CARTESIAN_POINT ( 'NONE',  ( 12.97327078652180177, -10.53387626705849911, -27.85000000000000142 ) ) ;
#22353 = CARTESIAN_POINT ( 'NONE',  ( -58.29640970013500834, 1.004852291851997537, 4.011935080000000653 ) ) ;
#22356 = DIRECTION ( 'NONE',  ( 3.206823945838840364E-15, 1.000000000000000000, 1.500628724594344967E-15 ) ) ;
#22355 = CARTESIAN_POINT ( 'NONE',  ( 10.18759314446259800, 8.829814758831194155, -28.21988446997407252 ) ) ;
#22358 = EDGE_LOOP ( 'NONE', ( #614865, #741604 ) ) ;
#22357 = CARTESIAN_POINT ( 'NONE',  ( 21.41871649405794997, 21.81321612080981609, 27.46573336022299117 ) ) ;
#22359 = DIRECTION ( 'NONE',  ( 7.504830208090029327E-17, -1.711537534969349944E-16, 1.000000000000000000 ) ) ;
#22361 = VECTOR ( 'NONE', #569342, 1000.000000000000000 ) ;
#22360 = CARTESIAN_POINT ( 'NONE',  ( 11.35590998229612936, 8.871897373719544788, -27.52976175876213460 ) ) ;
#22362 = MECHANICAL_DESIGN_GEOMETRIC_PRESENTATION_REPRESENTATION (  '', ( #581039 ), #289545 ) ;
#22364 = CARTESIAN_POINT ( 'NONE',  ( 13.16837853501407096, 19.48668824255127774, -7.182887503087163061 ) ) ;
#22363 = CARTESIAN_POINT ( 'NONE',  ( 7.760000000000159659, 6.950000000000200018, -27.00000000000000000 ) ) ;
#22365 = FACE_OUTER_BOUND ( 'NONE', #324366, .T. ) ;
#22367 = CARTESIAN_POINT ( 'NONE',  ( 4.947925845195967121, 36.31105370625375883, -14.02583897064420348 ) ) ;
#22366 = DIRECTION ( 'NONE',  ( 5.436456952004146413E-17, 0.7071067811865479058, 0.7071067811865472397 ) ) ;
#22368 = SURFACE_STYLE_USAGE ( .BOTH. , #82155 ) ;
#22370 =( LENGTH_UNIT ( ) NAMED_UNIT ( * ) SI_UNIT ( .MILLI., .METRE. ) );
#22369 = VECTOR ( 'NONE', #505906, 1000.000000000000000 ) ;
#22371 = EDGE_CURVE ( 'NONE', #86573, #421006, #767641, .T. ) ;
#22373 = EDGE_CURVE ( 'NONE', #418176, #303921, #491959, .T. ) ;
#22372 = CARTESIAN_POINT ( 'NONE',  ( -13.46200000000000507, 13.86211669231641075, 3.619041987546455452 ) ) ;
#22375 = CARTESIAN_POINT ( 'NONE',  ( 14.85438820684913708, 27.49311306741609329, 0.7438424169463715430 ) ) ;
#22374 = CARTESIAN_POINT ( 'NONE',  ( 12.52341356777135495, 2.076115689082885574, -97.34999999999999432 ) ) ;
#22377 = VECTOR ( 'NONE', #432792, 1000.000000000000000 ) ;
#22376 = CARTESIAN_POINT ( 'NONE',  ( -11.35994800315510567, -8.400000000000005684, -1.931703435409170888 ) ) ;
#22378 = STYLED_ITEM ( 'NONE', ( #270863 ), #680688 ) ;
#22379 = CIRCLE ( 'NONE', #162250, 0.1499999999999999667 ) ;
#22381 = ORIENTED_EDGE ( 'NONE', *, *, #729348, .F. ) ;
#22380 = DIRECTION ( 'NONE',  ( 1.000000000000000000, 3.259387222699669870E-16, 3.146741282193269972E-16 ) ) ;
#22382 = SURFACE_STYLE_USAGE ( .BOTH. , #332866 ) ;
#22384 = CARTESIAN_POINT ( 'NONE',  ( -11.14728960163640004, 8.959999999999999076, -27.85000000000000142 ) ) ;
#22383 = CARTESIAN_POINT ( 'NONE',  ( -25.50000000000000000, -25.50000000000000711, 0.000000000000000000 ) ) ;
#22385 = CARTESIAN_POINT ( 'NONE',  ( 13.06851875242849736, 19.47128103218259909, -7.100700729364433528 ) ) ;
#22386 = B_SPLINE_CURVE_WITH_KNOTS ( 'NONE', 3,
 ( #680479, #83645, #75790, #326481 ),
 .UNSPECIFIED., .F., .F.,
 ( 4, 4 ),
 ( 0.000000000000000000, 1.000000000000000000 ),
 .UNSPECIFIED. ) ;
#22388 = CARTESIAN_POINT ( 'NONE',  ( 8.815212187830411494, 3.065000000000197122, -27.39505693151555121 ) ) ;
#22387 = B_SPLINE_SURFACE_WITH_KNOTS ( 'NONE', 3, 1, ( 
 ( #504980, #516726 ),
 ( #151073, #767287 ),
 ( #397653, #755510 ),
 ( #520627, #206817 ) ),
 .UNSPECIFIED., .F., .F., .F.,
 ( 4, 4 ),
 ( 2, 2 ),
 ( 3.000000000000000000, 4.000000000000000000 ),
 ( 0.000000000000000000, 1.000000000000000000 ),
 .UNSPECIFIED. ) ;
#22390 = DIRECTION ( 'NONE',  ( 1.000000000000000000, 3.122502256758252154E-17, 2.775557561562891351E-17 ) ) ;
#22389 = CARTESIAN_POINT ( 'NONE',  ( 10.81182892036469667, -10.18975620665333182, -27.29088306389317253 ) ) ;
#22391 = FILL_AREA_STYLE_COLOUR ( '', #398980 ) ;
#22392 =( LENGTH_UNIT ( ) NAMED_UNIT ( * ) SI_UNIT ( .MILLI., .METRE. ) );
#22395 = EDGE_CURVE ( 'NONE', #122010, #677924, #436429, .T. ) ;
#22394 = CARTESIAN_POINT ( 'NONE',  ( 11.73963842074650366, 8.680000000000015703, -27.36502577388068502 ) ) ;
#22393 = CARTESIAN_POINT ( 'NONE',  ( 0.6921941699251195068, 19.04746000000000095, -11.29552684152780806 ) ) ;
#22396 = B_SPLINE_SURFACE_WITH_KNOTS ( 'NONE', 1, 3, ( 
 ( #352922, #471930, #714661, #658932 ),
 ( #527615, #479767, #523701, #655038 ) ),
 .UNSPECIFIED., .F., .F., .F.,
 ( 2, 2 ),
 ( 4, 4 ),
 ( 0.000000000000000000, 1.000000000000000000 ),
 ( 0.000000000000000000, 0.9999989956176209560 ),
 .UNSPECIFIED. ) ;
#22397 =( NAMED_UNIT ( * ) PLANE_ANGLE_UNIT ( ) SI_UNIT ( $, .RADIAN. ) );
#22398 = CARTESIAN_POINT ( 'NONE',  ( 3.009269052152129952E-15, -0.05237184313837440347, 4.000000000000000000 ) ) ;
#22399 = CARTESIAN_POINT ( 'NONE',  ( -10.91068018545870011, 7.975535327887899761, -2.965280360995160347 ) ) ;
#22400 = CARTESIAN_POINT ( 'NONE',  ( -110.0354385352403455, 7.975000000000008527, 152.3999999999999773 ) ) ;
#22402 = CARTESIAN_POINT ( 'NONE',  ( -1.375000000000008216, 1.420000000000003704, -96.84999999999999432 ) ) ;
#22401 = B_SPLINE_CURVE_WITH_KNOTS ( 'NONE', 1,
 ( #390399, #163395 ),
 .UNSPECIFIED., .F., .F.,
 ( 2, 2 ),
 ( 0.000000000000000000, 1.000000000000000000 ),
 .UNSPECIFIED. ) ;
#22405 = CARTESIAN_POINT ( 'NONE',  ( 11.22860426826300007, 8.115480996348511056, -3.094738429372850153 ) ) ;
#22404 = CYLINDRICAL_SURFACE ( 'NONE', #360932, 1.422399999999995446 ) ;
#22403 = CARTESIAN_POINT ( 'NONE',  ( 11.35478925218446022, -9.587045867779300679, -27.38560749586540055 ) ) ;
#22406 = VERTEX_POINT ( 'NONE', #563349 ) ;
#22407 = EDGE_LOOP ( 'NONE', ( #192565, #620879, #157353, #365602, #502922, #625991 ) ) ;
#22409 = FACE_OUTER_BOUND ( 'NONE', #698482, .T. ) ;
#22408 = FACE_BOUND ( 'NONE', #527831, .T. ) ;
#22410 = CARTESIAN_POINT ( 'NONE',  ( -13.54999999999999893, 7.154854396595180965, -1.882342952971472583 ) ) ;
#22413 =( NAMED_UNIT ( * ) PLANE_ANGLE_UNIT ( ) SI_UNIT ( $, .RADIAN. ) );
#22412 = CARTESIAN_POINT ( 'NONE',  ( -12.13855626830300061, 8.679999999999999716, -27.36502577388069923 ) ) ;
#22411 = CARTESIAN_POINT ( 'NONE',  ( 0.000000000000000000, 0.000000000000000000, 0.000000000000000000 ) ) ;
#22414 = DIRECTION ( 'NONE',  ( -0.6439088204565670548, 0.000000000000000000, 0.7651022356118379886 ) ) ;
#22415 = CARTESIAN_POINT ( 'NONE',  ( -11.58438960163640274, -9.899999999999961275, -28.49663230149241144 ) ) ;
#22416 = DIRECTION ( 'NONE',  ( 0.000000000000000000, 1.000000000000000000, 5.551115123125782702E-17 ) ) ;
#22417 = CARTESIAN_POINT ( 'NONE',  ( -11.13068760159659831, -7.967412611452441062, -2.227729495921650038 ) ) ;
#22421 = ORIENTED_EDGE ( 'NONE', *, *, #154898, .T. ) ;
#22420 = CARTESIAN_POINT ( 'NONE',  ( -12.87661466982169145, -7.821238197802480308, -2.934148282295409249 ) ) ;
#22419 = CARTESIAN_POINT ( 'NONE',  ( 3.940043316486494085, 35.13083041640616955, 14.47328817895426667 ) ) ;
#22418 = CARTESIAN_POINT ( 'NONE',  ( -10.50354816051769724, -10.12086668011510859, -28.48119789640563226 ) ) ;
#22422 = DIRECTION ( 'NONE',  ( -1.374177781499468698E-09, -8.326671481759777695E-17, -1.000000000000000000 ) ) ;
#22423 =( LENGTH_UNIT ( ) NAMED_UNIT ( * ) SI_UNIT ( .MILLI., .METRE. ) );
#22424 = CARTESIAN_POINT ( 'NONE',  ( -60.50578309557863577, 0.000000000000000000, 0.000000000000000000 ) ) ;
#22425 = ORIENTED_EDGE ( 'NONE', *, *, #55078, .T. ) ;
#22426 =( GEOMETRIC_REPRESENTATION_CONTEXT ( 3 ) GLOBAL_UNCERTAINTY_ASSIGNED_CONTEXT ( ( #375794 ) ) GLOBAL_UNIT_ASSIGNED_CONTEXT ( ( #300401, #162283, #240640 ) ) REPRESENTATION_CONTEXT ( 'NONE', 'WORKASPACE' ) );
#22428 =( NAMED_UNIT ( * ) PLANE_ANGLE_UNIT ( ) SI_UNIT ( $, .RADIAN. ) );
#22427 = CARTESIAN_POINT ( 'NONE',  ( -10.75152093492990346, 8.617656912806591407, -27.22797505069573276 ) ) ;
#22429 = CARTESIAN_POINT ( 'NONE',  ( 7.890061767879964272, -16.59827029879731342, -11.13012069654446101 ) ) ;
#22430 = ADVANCED_FACE ( 'NONE', ( #503722 ), #126307, .T. ) ;
#22431 = DIRECTION ( 'NONE',  ( -0.000000000000000000, -0.000000000000000000, 1.000000000000000000 ) ) ;
#22432 = EDGE_CURVE ( 'NONE', #738925, #430886, #627074, .T. ) ;
#22433 = DIRECTION ( 'NONE',  ( 0.2832919208569515956, 0.9590337259852641516, -0.000000000000000000 ) ) ;
#22436 = EDGE_CURVE ( 'NONE', #453212, #59807, #56206, .T. ) ;
#22435 = CARTESIAN_POINT ( 'NONE',  ( -10.82505508741339462, 8.928574408181454203, -28.03495700856052508 ) ) ;
#22434 = CARTESIAN_POINT ( 'NONE',  ( -2.648970117427819293, 34.83683056380422727, -14.63523023396768785 ) ) ;
#22437 = FILL_AREA_STYLE ('',( #328974 ) ) ;
#22438 = CARTESIAN_POINT ( 'NONE',  ( -13.52560083083129072, 20.79724306327761241, 6.185932231805670867 ) ) ;
#22439 = CARTESIAN_POINT ( 'NONE',  ( -14.32572724408763776, -10.07811394796215865, -28.57347219458606347 ) ) ;
#22441 = SURFACE_SIDE_STYLE ('',( #249690 ) ) ;
#22440 = CARTESIAN_POINT ( 'NONE',  ( 5.744274591326932189, 2.681620243487568001, 13.96314171139572125 ) ) ;
#22444 = CARTESIAN_POINT ( 'NONE',  ( 11.32028974850279823, 8.836060402920375978, -27.34328719605302638 ) ) ;
#22443 = MECHANICAL_DESIGN_GEOMETRIC_PRESENTATION_REPRESENTATION (  '', ( #505058 ), #467034 ) ;
#22442 =( NAMED_UNIT ( * ) PLANE_ANGLE_UNIT ( ) SI_UNIT ( $, .RADIAN. ) );
#22445 = CARTESIAN_POINT ( 'NONE',  ( 2.721639477991841805, 36.12186023561374526, 14.62186873192258574 ) ) ;
#22447 = MECHANICAL_DESIGN_GEOMETRIC_PRESENTATION_REPRESENTATION (  '', ( #378195 ), #352716 ) ;
#22446 = CARTESIAN_POINT ( 'NONE',  ( 4.640205289728499771, 36.14677323124806918, 14.13062720915957016 ) ) ;
#22448 = CARTESIAN_POINT ( 'NONE',  ( 1.631166338337154409, -14.22399999999998599, -4.746371076151100432 ) ) ;
#22449 = DIRECTION ( 'NONE',  ( 0.000000000000000000, 0.000000000000000000, 1.000000000000000000 ) ) ;
#22451 = VERTEX_POINT ( 'NONE', #70416 ) ;
#22450 = FILL_AREA_STYLE_COLOUR ( '', #79135 ) ;
#22452 = EDGE_CURVE ( 'NONE', #116103, #381463, #384632, .T. ) ;
#22453 = CARTESIAN_POINT ( 'NONE',  ( -10.44521482718440453, -9.463799926954957087, -28.35687510403209544 ) ) ;
#22454 = CIRCLE ( 'NONE', #734001, 3.810000000000000941 ) ;
#22455 = DIRECTION ( 'NONE',  ( 7.310455096165886638E-17, 1.000000000000000000, 2.775557561561324106E-17 ) ) ;
#22456 = VECTOR ( 'NONE', #452074, 1000.000000000000000 ) ;
#22458 = VECTOR ( 'NONE', #200469, 1000.000000000000000 ) ;
#22457 = CARTESIAN_POINT ( 'NONE',  ( -2.125762979015845211, 4.141682424639624751E-14, -145.6362578124999629 ) ) ;
#22459 = ORIENTED_EDGE ( 'NONE', *, *, #775373, .F. ) ;
#22460 = EDGE_CURVE ( 'NONE', #696354, #627428, #771464, .T. ) ;
#22461 = FACE_BOUND ( 'NONE', #534962, .T. ) ;
#22462 = ORIENTED_EDGE ( 'NONE', *, *, #292066, .T. ) ;
#22464 = PRESENTATION_STYLE_ASSIGNMENT (( #567300 ) ) ;
#22463 =( GEOMETRIC_REPRESENTATION_CONTEXT ( 3 ) GLOBAL_UNCERTAINTY_ASSIGNED_CONTEXT ( ( #534143 ) ) GLOBAL_UNIT_ASSIGNED_CONTEXT ( ( #744287, #684669, #151577 ) ) REPRESENTATION_CONTEXT ( 'NONE', 'WORKASPACE' ) );
#22465 =( NAMED_UNIT ( * ) SI_UNIT ( $, .STERADIAN. ) SOLID_ANGLE_UNIT ( ) );
#22466 = CARTESIAN_POINT ( 'NONE',  ( -1.101476572683699695, 1.251575882862954181E-14, -13.15961897834443306 ) ) ;
#22467 = CARTESIAN_POINT ( 'NONE',  ( 14.93304240314786213, 26.62055723571142352, 1.415796822323333259 ) ) ;
#22469 = ORIENTED_EDGE ( 'NONE', *, *, #696622, .F. ) ;
#22468 =( NAMED_UNIT ( * ) SI_UNIT ( $, .STERADIAN. ) SOLID_ANGLE_UNIT ( ) );
#22471 = ORIENTED_EDGE ( 'NONE', *, *, #120299, .T. ) ;
#22470 = CARTESIAN_POINT ( 'NONE',  ( -10.23176274026504018, 30.30523323095664878, -10.79433731539115193 ) ) ;
#22472 = CARTESIAN_POINT ( 'NONE',  ( 11.54943760159639687, 7.829843630971650370, -2.930471306025100642 ) ) ;
#22473 = CARTESIAN_POINT ( 'NONE',  ( 11.68800698384616865, 7.847856042405918942, -27.34709621717237482 ) ) ;
#22474 = CARTESIAN_POINT ( 'NONE',  ( -25.50000000000000000, 3.000000000000000000, 25.50000000000000000 ) ) ;
#22475 = EDGE_LOOP ( 'NONE', ( #358164, #253360, #110317, #79316 ) ) ;
#22476 = EDGE_CURVE ( 'NONE', #94155, #463872, #675112, .T. ) ;
#22477 = CARTESIAN_POINT ( 'NONE',  ( 12.32787214850013413, 8.603291865056416299, -28.38449269091860216 ) ) ;
#22480 = ORIENTED_EDGE ( 'NONE', *, *, #724376, .T. ) ;
#22479 = CARTESIAN_POINT ( 'NONE',  ( 45.90672043145249148, 16.74999994400000247, -11.53029999999979260 ) ) ;
#22478 = SURFACE_SIDE_STYLE ('',( #325123 ) ) ;
#22482 = ORIENTED_EDGE ( 'NONE', *, *, #663195, .F. ) ;
#22481 = CARTESIAN_POINT ( 'NONE',  ( -2.082800000000022855, 4.141419352265957149E-14, -148.8360624999999686 ) ) ;
#22483 = CARTESIAN_POINT ( 'NONE',  ( -11.25313960163640914, 8.186430042638166427, -3.210345153700561394 ) ) ;
#22484 = STYLED_ITEM ( 'NONE', ( #249009 ), #117385 ) ;
#22487 = CARTESIAN_POINT ( 'NONE',  ( -1.963800911986695708, -14.22653999999998753, -1.794583471531820074 ) ) ;
#22486 = DIRECTION ( 'NONE',  ( 7.429647082657162071E-16, -1.000000000000000000, -7.429647082657188695E-16 ) ) ;
#22485 = CARTESIAN_POINT ( 'NONE',  ( -59.50127949962701024, -2.496439301488002638, 4.450568867392000527 ) ) ;
#22488 = EDGE_CURVE ( 'NONE', #430620, #162040, #729561, .T. ) ;
#22489 = CARTESIAN_POINT ( 'NONE',  ( 9.614278126602732399, -9.080295420200545919, -3.390519839851429129 ) ) ;
#22490 = VECTOR ( 'NONE', #625653, 1000.000000000000000 ) ;
#22491 = EDGE_CURVE ( 'NONE', #736513, #295790, #257528, .T. ) ;
#22494 = B_SPLINE_CURVE_WITH_KNOTS ( 'NONE', 3,
 ( #689322, #454460, #24857, #629500, #621637, #144450, #498330, #387076, #84671, #327498, #502263, #20947, #573648, #442778, #263868, #76798, #681478, #271705, #267780, #80689, #383173, #741084, #259946, #744992, #319725, #506161, #394917, #148385 ),
 .UNSPECIFIED., .F., .F.,
 ( 4, 2, 2, 2, 2, 2, 2, 2, 2, 2, 2, 2, 2, 4 ),
 ( 0.000000000000000000, 0.06250000000000000000, 0.09375000000000000000, 0.1250000000000000000, 0.1875000000000000000, 0.2187500000000000000, 0.2500000000000000000, 0.3750000000000000000, 0.5000000000000000000, 0.6250000000000000000, 0.6875000000000000000, 0.7187500000000000000, 0.7500000000000000000, 1.000000000000000000 ),
 .UNSPECIFIED. ) ;
#22493 = SURFACE_SIDE_STYLE ('',( #329028 ) ) ;
#22492 = CARTESIAN_POINT ( 'NONE',  ( 12.65197589237690323, -9.899999999999948841, -28.50103183632260340 ) ) ;
#22495 =( LENGTH_UNIT ( ) NAMED_UNIT ( * ) SI_UNIT ( .MILLI., .METRE. ) );
#22497 = CARTESIAN_POINT ( 'NONE',  ( -14.06660392888585420, 13.10907116393518379, -4.831031580128351877 ) ) ;
#22496 =( LENGTH_UNIT ( ) NAMED_UNIT ( * ) SI_UNIT ( .MILLI., .METRE. ) );
#22499 = ORIENTED_EDGE ( 'NONE', *, *, #215379, .F. ) ;
#22498 = CARTESIAN_POINT ( 'NONE',  ( -21.69999999999999574, 0.000000000000000000, 0.000000000000000000 ) ) ;
#22500 = CARTESIAN_POINT ( 'NONE',  ( -10.98269207772075795, 30.85518942623370009, 10.02932371359847608 ) ) ;
#22501 = FILL_AREA_STYLE_COLOUR ( '', #256773 ) ;
#22502 = CARTESIAN_POINT ( 'NONE',  ( 10.73695641516950339, 7.743143637898897147, -27.72571701546002032 ) ) ;
#22503 = CARTESIAN_POINT ( 'NONE',  ( -10.63485426826330382, -10.54751786428849769, -27.97251605885239556 ) ) ;
#22505 = CARTESIAN_POINT ( 'NONE',  ( 10.06874999999999964, 9.248988911621131237, -2.301306464843379640 ) ) ;
#22504 =( NAMED_UNIT ( * ) PLANE_ANGLE_UNIT ( ) SI_UNIT ( $, .RADIAN. ) );
#22506 = CARTESIAN_POINT ( 'NONE',  ( 13.65453768549026137, 24.53618863995436783, 6.209240389886482525 ) ) ;
#22507 = CARTESIAN_POINT ( 'NONE',  ( 11.31901351879180062, 8.928574408181450650, -27.66504299143949552 ) ) ;
#22508 = CARTESIAN_POINT ( 'NONE',  ( -11.81756311422042671, 8.740069799299467590, -2.142210058810238404 ) ) ;
#22509 = CARTESIAN_POINT ( 'NONE',  ( -12.31904288578148687, -10.47715559068662827, -27.88951932825719027 ) ) ;
#22510 = STYLED_ITEM ( 'NONE', ( #494802 ), #21569 ) ;
#22511 = CARTESIAN_POINT ( 'NONE',  ( 5.100486165555441431, 14.44989999999998886, -8.403910611003103881 ) ) ;
#22514 = CARTESIAN_POINT ( 'NONE',  ( 14.81949623002419969, 2.610964793032096054, -3.238352340077745417 ) ) ;
#22513 = PRESENTATION_STYLE_ASSIGNMENT (( #634994 ) ) ;
#22512 =( GEOMETRIC_REPRESENTATION_CONTEXT ( 3 ) GLOBAL_UNCERTAINTY_ASSIGNED_CONTEXT ( ( #392631 ) ) GLOBAL_UNIT_ASSIGNED_CONTEXT ( ( #359693, #273572, #400698 ) ) REPRESENTATION_CONTEXT ( 'NONE', 'WORKASPACE' ) );
#22515 = CARTESIAN_POINT ( 'NONE',  ( 2.176362633513636347, 14.71300278730850586, 1.416139230245615055 ) ) ;
#22516 = DIRECTION ( 'NONE',  ( -2.984779340913810239E-15, -1.000000000000000000, -2.084715539966450235E-15 ) ) ;
#22517 = CARTESIAN_POINT ( 'NONE',  ( 5.013868864142858151, 19.04999999999999716, -15.99607578345146486 ) ) ;
#22519 = B_SPLINE_CURVE_WITH_KNOTS ( 'NONE', 3,
 ( #257332, #619003, #686655, #499601 ),
 .UNSPECIFIED., .F., .F.,
 ( 4, 4 ),
 ( 0.000000000000000000, 1.000000000000000000 ),
 .UNSPECIFIED. ) ;
#22518 = AXIS2_PLACEMENT_3D ( 'NONE', #350112, #282595, #580598 ) ;
#22520 = DIRECTION ( 'NONE',  ( 0.7871355768803189878, 0.000000000000000000, 0.6167800123295885673 ) ) ;
#22521 =( LENGTH_UNIT ( ) NAMED_UNIT ( * ) SI_UNIT ( .MILLI., .METRE. ) );
#22523 = CARTESIAN_POINT ( 'NONE',  ( 12.73265601602309971, -8.112939096236921444, -2.102795929815755027 ) ) ;
#22522 = CARTESIAN_POINT ( 'NONE',  ( -13.20857864376269575, 9.994095903132423686, -25.95668153322523253 ) ) ;
#22525 = VERTEX_POINT ( 'NONE', #682920 ) ;
#22524 = AXIS2_PLACEMENT_3D ( 'NONE', #652793, #760363, #768187 ) ;
#22526 = DIRECTION ( 'NONE',  ( -0.000000000000000000, -1.000000000000000000, -0.000000000000000000 ) ) ;
#22527 = CARTESIAN_POINT ( 'NONE',  ( 0.000000000000000000, 2.125762979015886955, -146.5788359374999743 ) ) ;
#22530 = EDGE_LOOP ( 'NONE', ( #709116, #653973, #85318, #305464 ) ) ;
#22529 =( NAMED_UNIT ( * ) PLANE_ANGLE_UNIT ( ) SI_UNIT ( $, .RADIAN. ) );
#22528 = CARTESIAN_POINT ( 'NONE',  ( 2.017715197975380459, 14.87068594111058673, -0.02540000000000026265 ) ) ;
#22531 = CARTESIAN_POINT ( 'NONE',  ( 10.93419720040770926, 14.71932302828565753, 1.174778964942163384 ) ) ;
#22532 = CARTESIAN_POINT ( 'NONE',  ( -11.60299477076886632, 9.034543320479578199, -2.966353756891334292 ) ) ;
#22534 = CARTESIAN_POINT ( 'NONE',  ( 11.08703133648810812, 7.743354028957936563, -27.72575682329360092 ) ) ;
#22533 = CARTESIAN_POINT ( 'NONE',  ( -2.026351316931653823, -14.22399999999998599, -2.514829595487897862 ) ) ;
#22536 = EDGE_CURVE ( 'NONE', #781027, #101424, #94263, .T. ) ;
#22535 = CARTESIAN_POINT ( 'NONE',  ( -13.15000000000000036, 8.400000000000003908, -28.75000000000000000 ) ) ;
#22537 = CARTESIAN_POINT ( 'NONE',  ( 10.76672175407989762, -8.824464672112078745, -2.234719639004818514 ) ) ;
#22538 = FILL_AREA_STYLE ('',( #146048 ) ) ;
#22539 = LINE ( 'NONE', #146049, #213594 ) ;
#22541 = CARTESIAN_POINT ( 'NONE',  ( -10.58270626830300110, -8.824464672112091179, -2.965280360995190101 ) ) ;
#22540 = CARTESIAN_POINT ( 'NONE',  ( -38.14509495751046586, -1.552661165114814334, -15.17223709370427187 ) ) ;
#22542 =( LENGTH_UNIT ( ) NAMED_UNIT ( * ) SI_UNIT ( .MILLI., .METRE. ) );
#22544 = CARTESIAN_POINT ( 'NONE',  ( -6.962091799181152396, -6.738763352500177106, -34.85478713368200943 ) ) ;
#22543 = CARTESIAN_POINT ( 'NONE',  ( 5.221647155497794124, 14.44999999999999041, -6.528342440683938541 ) ) ;
#22545 = CARTESIAN_POINT ( 'NONE',  ( 8.235000000000129106, -3.634999999999789733, -31.05000000000000071 ) ) ;
#22546 = CARTESIAN_POINT ( 'NONE',  ( 27.65406047348147567, 3.987167407798262619, 0.8463690714916639601 ) ) ;
#22547 = EDGE_CURVE ( 'NONE', #292381, #73450, #100795, .T. ) ;
#22548 =( LENGTH_UNIT ( ) NAMED_UNIT ( * ) SI_UNIT ( .MILLI., .METRE. ) );
#22549 = ORIENTED_EDGE ( 'NONE', *, *, #504825, .F. ) ;
#22550 =( NAMED_UNIT ( * ) PLANE_ANGLE_UNIT ( ) SI_UNIT ( $, .RADIAN. ) );
#22551 = EDGE_CURVE ( 'NONE', #558765, #315106, #136284, .T. ) ;
#22552 = CARTESIAN_POINT ( 'NONE',  ( -10.98078133648840016, 8.110619098901230117, -2.098777576556849933 ) ) ;
#22553 = ORIENTED_EDGE ( 'NONE', *, *, #453500, .T. ) ;
#22554 = DIRECTION ( 'NONE',  ( 0.000000000000000000, 0.000000000000000000, 1.000000000000000000 ) ) ;
#22555 =( GEOMETRIC_REPRESENTATION_CONTEXT ( 3 ) GLOBAL_UNCERTAINTY_ASSIGNED_CONTEXT ( ( #280291 ) ) GLOBAL_UNIT_ASSIGNED_CONTEXT ( ( #474314, #295580, #605342 ) ) REPRESENTATION_CONTEXT ( 'NONE', 'WORKASPACE' ) );
#22557 = ORIENTED_EDGE ( 'NONE', *, *, #90945, .T. ) ;
#22556 =( NAMED_UNIT ( * ) PLANE_ANGLE_UNIT ( ) SI_UNIT ( $, .RADIAN. ) );
#22558 = ORIENTED_EDGE ( 'NONE', *, *, #53060, .F. ) ;
#22559 = COLOUR_RGB ( '',0.4274509803921568429, 0.4588235294117646856, 0.4941176470588235503 ) ;
#22561 = ORIENTED_EDGE ( 'NONE', *, *, #318536, .T. ) ;
#22560 = DIRECTION ( 'NONE',  ( -0.000000000000000000, 1.000000000000000000, -0.000000000000000000 ) ) ;
#22563 = ORIENTED_EDGE ( 'NONE', *, *, #454944, .T. ) ;
#22562 = ORIENTED_EDGE ( 'NONE', *, *, #299297, .F. ) ;
#22564 = PLANE ( 'NONE',  #355464 ) ;
#22566 = ADVANCED_FACE ( 'NONE', ( #404206 ), #702455, .T. ) ;
#22565 = DIRECTION ( 'NONE',  ( 0.000000000000000000, 0.000000000000000000, 1.000000000000000000 ) ) ;
#22567 = DIRECTION ( 'NONE',  ( -8.673617379884026597E-16, 0.000000000000000000, -1.000000000000000000 ) ) ;
#22568 = CARTESIAN_POINT ( 'NONE',  ( -11.33947589237708975, -10.46381010892780061, -27.84999999999999076 ) ) ;
#22569 = CARTESIAN_POINT ( 'NONE',  ( 13.71200416886602369, 24.79943080234484398, -6.081195747663297624 ) ) ;
#22570 = CARTESIAN_POINT ( 'NONE',  ( 13.57531944547390168, 14.40945756412706480, -32.05668694989705614 ) ) ;
#22571 = VERTEX_POINT ( 'NONE', #269244 ) ;
#22572 = CARTESIAN_POINT ( 'NONE',  ( 5.157370976057523926, 0.2540000000000007807, 14.34082022114911936 ) ) ;
#22575 = CARTESIAN_POINT ( 'NONE',  ( -14.71749949876519992, 18.91889073439907420, 2.897456195110394539 ) ) ;
#22574 = SURFACE_STYLE_FILL_AREA ( #687036 ) ;
#22573 = CARTESIAN_POINT ( 'NONE',  ( -0.6350000000000000089, 9.155493835235200787E-49, -1.155313367899308542E-33 ) ) ;
#22578 = ORIENTED_EDGE ( 'NONE', *, *, #231009, .F. ) ;
#22577 = EDGE_CURVE ( 'NONE', #783251, #132793, #213391, .T. ) ;
#22576 = CARTESIAN_POINT ( 'NONE',  ( -15.93910296840084939, -16.12899999999999778, 1.931606712526783065 ) ) ;
#22580 = FILL_AREA_STYLE_COLOUR ( '', #411518 ) ;
#22579 = CARTESIAN_POINT ( 'NONE',  ( 12.25562293496949984, 8.120000000000000995, -28.33497422611930361 ) ) ;
#22581 =( GEOMETRIC_REPRESENTATION_CONTEXT ( 3 ) GLOBAL_UNCERTAINTY_ASSIGNED_CONTEXT ( ( #312308 ) ) GLOBAL_UNIT_ASSIGNED_CONTEXT ( ( #141148, #566364, #741685 ) ) REPRESENTATION_CONTEXT ( 'NONE', 'WORKASPACE' ) );
#22583 = ORIENTED_EDGE ( 'NONE', *, *, #667575, .F. ) ;
#22582 = VECTOR ( 'NONE', #554723, 1000.000000000000000 ) ;
#22584 = B_SPLINE_CURVE_WITH_KNOTS ( 'NONE', 3,
 ( #22012, #309036, #264946, #507226 ),
 .UNSPECIFIED., .F., .F.,
 ( 4, 4 ),
 ( 0.000000000000000000, 1.000000000000000000 ),
 .UNSPECIFIED. ) ;
#22585 = STYLED_ITEM ( 'NONE', ( #748130 ), #267820 ) ;
#22588 = B_SPLINE_CURVE_WITH_KNOTS ( 'NONE', 1,
 ( #733118, #494283 ),
 .UNSPECIFIED., .F., .F.,
 ( 2, 2 ),
 ( 0.000000000000000000, 1.000000000000000000 ),
 .UNSPECIFIED. ) ;
#22587 =( NAMED_UNIT ( * ) PLANE_ANGLE_UNIT ( ) SI_UNIT ( $, .RADIAN. ) );
#22586 = CARTESIAN_POINT ( 'NONE',  ( 8.610000000000148646, -0.1499999999998020139, -27.27500000000000213 ) ) ;
#22590 = EDGE_CURVE ( 'NONE', #743506, #306380, #273167, .T. ) ;
#22589 = CARTESIAN_POINT ( 'NONE',  ( -56.50000000000000711, 1.911949439999998335, 10.84320665999999989 ) ) ;
#22591 = ORIENTED_EDGE ( 'NONE', *, *, #433405, .T. ) ;
#22592 = DIRECTION ( 'NONE',  ( -0.9994743405477151121, 0.000000000000000000, 0.03241978696274736005 ) ) ;
#22593 = CARTESIAN_POINT ( 'NONE',  ( 46.06091918570217558, 38.35179184023487409, -14.30371778606755306 ) ) ;
#22594 = CARTESIAN_POINT ( 'NONE',  ( 9.824172934969460869, 8.295890263930690622, -28.40023736955570044 ) ) ;
#22595 = CARTESIAN_POINT ( 'NONE',  ( 9.219521021303107133, 4.747478854999539699, 27.21207460574196801 ) ) ;
#22596 = UNCERTAINTY_MEASURE_WITH_UNIT (LENGTH_MEASURE( 1.000000000000000082E-05 ), #563443, 'distance_accuracy_value', 'NONE');
#22597 = DIRECTION ( 'NONE',  ( 1.000000000000000000, 0.000000000000000000, 0.000000000000000000 ) ) ;
#22598 = EDGE_CURVE ( 'NONE', #559117, #223852, #340989, .T. ) ;
#22599 = CARTESIAN_POINT ( 'NONE',  ( 14.97138654720029294, 24.61549906147999067, 0.9260672316938493021 ) ) ;
#22600 = CARTESIAN_POINT ( 'NONE',  ( 2.003265279142656397, 36.22911721264283358, 14.86562908932485705 ) ) ;
#22601 = ORIENTED_EDGE ( 'NONE', *, *, #656508, .F. ) ;
#22603 = FACE_OUTER_BOUND ( 'NONE', #136367, .T. ) ;
#22602 = CARTESIAN_POINT ( 'NONE',  ( -13.10481242241755595, 27.48493311803970585, 7.033555995926701776 ) ) ;
#22605 = VERTEX_POINT ( 'NONE', #101704 ) ;
#22604 = CYLINDRICAL_SURFACE ( 'NONE', #646358, 15.23999999999999844 ) ;
#22606 = COLOUR_RGB ( '',0.5019607843137254832, 0.5019607843137254832, 0.5019607843137254832 ) ;
#22607 = CARTESIAN_POINT ( 'NONE',  ( 10.41484685212509653, 7.764437517169497482, -2.480862836395729243 ) ) ;
#22610 = EDGE_CURVE ( 'NONE', #255818, #18655, #776887, .T. ) ;
#22609 = CARTESIAN_POINT ( 'NONE',  ( 0.3297792382857996918, -14.22653999999998753, -0.3298082263153183646 ) ) ;
#22608 = LINE ( 'NONE', #448341, #647807 ) ;
#22611 = LINE ( 'NONE', #146120, #322087 ) ;
#22613 = CARTESIAN_POINT ( 'NONE',  ( 14.86172304911604058, 14.46207622848505459, 0.5790659433775773302 ) ) ;
#22612 = CARTESIAN_POINT ( 'NONE',  ( 10.06672175407989656, -10.32446467211200414, -27.48471963900478698 ) ) ;
#22614 = UNCERTAINTY_MEASURE_WITH_UNIT (LENGTH_MEASURE( 1.000000000000000082E-05 ), #768532, 'distance_accuracy_value', 'NONE');
#22615 = DIRECTION ( 'NONE',  ( 1.000000000000000000, 0.000000000000000000, 1.048511529775465133E-14 ) ) ;
#22616 = EDGE_LOOP ( 'NONE', ( #77784, #217722, #487894, #464787, #674133, #54714, #241848, #39160, #693128, #188208, #378810, #78671, #528684, #786064, #126235, #532609, #694816, #95929, #517431, #450063, #623140, #654256, #367467, #284281, #313305, #712102, #544750, #222327, #760423, #243854, #678933, #751588 ) ) ;
#22617 = CARTESIAN_POINT ( 'NONE',  ( -11.16563960163639990, -7.871425591818569600, -2.784957008560509539 ) ) ;
#22619 = PLANE ( 'NONE',  #515778 ) ;
#22618 = PLANE ( 'NONE',  #488949 ) ;
#22620 = MECHANICAL_DESIGN_GEOMETRIC_PRESENTATION_REPRESENTATION (  '', ( #683126 ), #657586 ) ;
#22622 = CARTESIAN_POINT ( 'NONE',  ( -10.79401351879210047, 8.928574408181420452, -2.784957008560479785 ) ) ;
#22621 = CIRCLE ( 'NONE', #454264, 15.08759999999999124 ) ;
#22623 = CARTESIAN_POINT ( 'NONE',  ( 11.84728960163609912, -10.46000000000000085, -27.85000000000000142 ) ) ;
#22624 = ORIENTED_EDGE ( 'NONE', *, *, #219507, .F. ) ;
#22625 = CARTESIAN_POINT ( 'NONE',  ( -14.77797328483299566, 26.85908087121210741, 2.579954074212717163 ) ) ;
#22626 = CARTESIAN_POINT ( 'NONE',  ( 12.59943760159630166, -10.47071637170940406, -28.17950325083732466 ) ) ;
#22627 = ADVANCED_FACE ( 'NONE', ( #240847 ), #74658, .T. ) ;
#22628 = CARTESIAN_POINT ( 'NONE',  ( 11.77582244176715420, 31.50835546536907827, -9.291404130411820006 ) ) ;
#22629 = CARTESIAN_POINT ( 'NONE',  ( 6.057405337511601928, 0.2540000000000007807, 13.98447140856907289 ) ) ;
#22631 = CARTESIAN_POINT ( 'NONE',  ( -14.24500473567446868, 18.98296329113922809, 4.421199896527671314 ) ) ;
#22630 = DIRECTION ( 'NONE',  ( 0.000000000000000000, -1.000000000000000000, 0.000000000000000000 ) ) ;
#22633 = CARTESIAN_POINT ( 'NONE',  ( -25.00000000000645883, -14.15972256345962776, -91.95260264945001438 ) ) ;
#22632 = CARTESIAN_POINT ( 'NONE',  ( 10.05750626830279870, -8.824464672112080521, -2.234719639004819847 ) ) ;
#22635 = ORIENTED_EDGE ( 'NONE', *, *, #721804, .F. ) ;
#22634 = CARTESIAN_POINT ( 'NONE',  ( -13.43660000000000387, -14.02877114035206851, -2.319089470093031569 ) ) ;
#22637 = CARTESIAN_POINT ( 'NONE',  ( -59.42558453516500805, 1.067968469118997454, 4.059736414123670478 ) ) ;
#22636 = CARTESIAN_POINT ( 'NONE',  ( -12.22625626830298629, -9.339999999999964331, -28.17331615074622420 ) ) ;
#22638 = CARTESIAN_POINT ( 'NONE',  ( 5.326290357070942783, 35.59774207545973468, 13.88656761253445282 ) ) ;
#22640 = CARTESIAN_POINT ( 'NONE',  ( 12.68732327416221928, 8.685587999187658781, -28.34465292462489927 ) ) ;
#22639 = SURFACE_SIDE_STYLE ('',( #82434 ) ) ;
#22641 = UNCERTAINTY_MEASURE_WITH_UNIT (LENGTH_MEASURE( 1.000000000000000082E-05 ), #350382, 'distance_accuracy_value', 'NONE');
#22642 = PRESENTATION_LAYER_ASSIGNMENT (  '', '', ( #60774 ) ) ;
#22644 = DIRECTION ( 'NONE',  ( -0.000000000000000000, 0.000000000000000000, 1.000000000000000000 ) ) ;
#22643 = SURFACE_SIDE_STYLE ('',( #683157 ) ) ;
#22646 = SURFACE_STYLE_USAGE ( .BOTH. , #623376 ) ;
#22645 = CARTESIAN_POINT ( 'NONE',  ( 11.56392409202220506, -7.664648171694659951, -2.476907277576417599 ) ) ;
#22648 =( NAMED_UNIT ( * ) PLANE_ANGLE_UNIT ( ) SI_UNIT ( $, .RADIAN. ) );
#22647 = VECTOR ( 'NONE', #448322, 1000.000000000000000 ) ;
#22650 = VECTOR ( 'NONE', #773495, 1000.000000000000000 ) ;
#22649 = CARTESIAN_POINT ( 'NONE',  ( 11.29272293496940271, -9.339999999999955449, -28.17331615074622420 ) ) ;
#22652 = DIRECTION ( 'NONE',  ( 0.000000000000000000, 1.000000000000000000, 0.000000000000000000 ) ) ;
#22651 = CARTESIAN_POINT ( 'NONE',  ( -14.97681122957503419, 27.49775717536585518, -0.8342782489816007452 ) ) ;
#22653 = CARTESIAN_POINT ( 'NONE',  ( 11.80614255904349896, 8.118094945536091345, -27.36172612275800375 ) ) ;
#22654 = FILL_AREA_STYLE_COLOUR ( '', #133461 ) ;
#22655 = CARTESIAN_POINT ( 'NONE',  ( 1.567244251809583266, 0.6491738246508454990, -154.2434843749999231 ) ) ;
#22657 = EDGE_LOOP ( 'NONE', ( #281605, #569685, #155094, #317928 ) ) ;
#22656 = STYLED_ITEM ( 'NONE', ( #62346 ), #516953 ) ;
#22658 = COLOUR_RGB ( '',0.7529411764705882248, 0.7529411764705882248, 0.7529411764705882248 ) ;
#22661 = ORIENTED_EDGE ( 'NONE', *, *, #25750, .F. ) ;
#22660 = CARTESIAN_POINT ( 'NONE',  ( 7.360000000000138876, 0.9583333333335386506, -31.50000000000000711 ) ) ;
#22659 = PLANE ( 'NONE',  #32808 ) ;
#22662 =( NAMED_UNIT ( * ) SI_UNIT ( $, .STERADIAN. ) SOLID_ANGLE_UNIT ( ) );
#22663 = CARTESIAN_POINT ( 'NONE',  ( 11.89897312392702311, 7.917541218000154757, -2.900350497661149163 ) ) ;
#22664 = CYLINDRICAL_SURFACE ( 'NONE', #140398, 3.809999999999999609 ) ;
#22665 = CARTESIAN_POINT ( 'NONE',  ( -2.959524043504206947, 18.92300000000000182, 0.3326464733938416241 ) ) ;
#22666 = CARTESIAN_POINT ( 'NONE',  ( -13.60090484958675994, 25.65594868526390826, 6.018431405001354761 ) ) ;
#22667 = CARTESIAN_POINT ( 'NONE',  ( 5.164636709002908610, 34.63910139402446475, 27.90285865683750188 ) ) ;
#22668 = FILL_AREA_STYLE ('',( #503990 ) ) ;
#22669 = AXIS2_PLACEMENT_3D ( 'NONE', #251333, #12327, #498 ) ;
#22670 = ORIENTED_EDGE ( 'NONE', *, *, #411191, .F. ) ;
#22672 = EDGE_LOOP ( 'NONE', ( #540865, #412545, #164808, #766974, #142232, #316616, #690120, #526444 ) ) ;
#22671 = EDGE_LOOP ( 'NONE', ( #335063, #466274, #570341, #80474 ) ) ;
#22673 = CARTESIAN_POINT ( 'NONE',  ( -10.73568018545835834, 8.824464672112112495, -27.48471963900480475 ) ) ;
#22675 = VERTEX_POINT ( 'NONE', #467563 ) ;
#22674 = DIRECTION ( 'NONE',  ( -0.000000000000000000, -1.000000000000000000, -0.000000000000000000 ) ) ;
#22676 = DIRECTION ( 'NONE',  ( 1.000000000000000000, 0.000000000000000000, 0.000000000000000000 ) ) ;
#22678 = ORIENTED_EDGE ( 'NONE', *, *, #756335, .F. ) ;
#22677 = PRESENTATION_LAYER_ASSIGNMENT (  '', '', ( #606910 ) ) ;
#22679 = CARTESIAN_POINT ( 'NONE',  ( -11.76880508741339604, -8.400000000000002132, -1.953367698507620265 ) ) ;
#22680 = CARTESIAN_POINT ( 'NONE',  ( -10.75934197193058317, -10.18619497981278776, -27.28830076888699097 ) ) ;
#22681 = VECTOR ( 'NONE', #363177, 1000.000000000000000 ) ;
#22682 = ORIENTED_EDGE ( 'NONE', *, *, #777858, .F. ) ;
#22684 = SURFACE_STYLE_USAGE ( .BOTH. , #567529 ) ;
#22683 = CARTESIAN_POINT ( 'NONE',  ( -10.00771482718439920, 8.838966716637701282, -27.47223965561040160 ) ) ;
#22686 = B_SPLINE_CURVE_WITH_KNOTS ( 'NONE', 3,
 ( #781756, #177244, #237033, #722110 ),
 .UNSPECIFIED., .F., .F.,
 ( 4, 4 ),
 ( 0.000000000000000000, 1.000000000000000000 ),
 .UNSPECIFIED. ) ;
#22685 = CARTESIAN_POINT ( 'NONE',  ( -13.46200000000000330, 13.79190041212543250, 3.341523449971723458 ) ) ;
#22687 = CARTESIAN_POINT ( 'NONE',  ( -1.567244251809583266, 0.6491738246508449439, -150.7708281249999516 ) ) ;
#22689 = VERTEX_POINT ( 'NONE', #360285 ) ;
#22688 = CARTESIAN_POINT ( 'NONE',  ( 7.160000000000159126, 4.000000000000205169, -27.20000000000000284 ) ) ;
#22690 = CARTESIAN_POINT ( 'NONE',  ( 10.86889101100830146, -9.686430042638122018, -28.46034515370062223 ) ) ;
#22691 =( NAMED_UNIT ( * ) SI_UNIT ( $, .STERADIAN. ) SOLID_ANGLE_UNIT ( ) );
#22692 = CARTESIAN_POINT ( 'NONE',  ( 9.838012410071934610, 34.31410224621660632, 27.18805728640666786 ) ) ;
#22694 = EDGE_LOOP ( 'NONE', ( #470519, #135427, #80316, #411675 ) ) ;
#22693 = PRESENTATION_STYLE_ASSIGNMENT (( #687163 ) ) ;
#22696 = CARTESIAN_POINT ( 'NONE',  ( 10.84520626830280143, 7.979042948368626931, -3.090844674021382410 ) ) ;
#22695 = AXIS2_PLACEMENT_3D ( 'NONE', #380364, #566860, #384247 ) ;
#22697 = ORIENTED_EDGE ( 'NONE', *, *, #356893, .T. ) ;
#22698 =( GEOMETRIC_REPRESENTATION_CONTEXT ( 3 ) GLOBAL_UNCERTAINTY_ASSIGNED_CONTEXT ( ( #34993 ) ) GLOBAL_UNIT_ASSIGNED_CONTEXT ( ( #587601, #464422, #711049 ) ) REPRESENTATION_CONTEXT ( 'NONE', 'WORKASPACE' ) );
#22699 = CARTESIAN_POINT ( 'NONE',  ( 21.56701434608396895, 20.24682931395556906, 26.97708152290195116 ) ) ;
#22700 = CARTESIAN_POINT ( 'NONE',  ( -14.62919676918877876, 15.26539999999999075, 3.314604333605511766 ) ) ;
#22701 = EDGE_CURVE ( 'NONE', #540468, #568438, #84408, .T. ) ;
#22702 = CARTESIAN_POINT ( 'NONE',  ( 10.15369800315480298, -9.679274761753553946, -28.48079368056829352 ) ) ;
#22704 = CARTESIAN_POINT ( 'NONE',  ( 12.01342045576279638, 8.457523461932316522, -28.47842927590740558 ) ) ;
#22703 = CARTESIAN_POINT ( 'NONE',  ( -1.965683735488792383, 22.20547927187539017, 45.23613372636695829 ) ) ;
#22705 = VECTOR ( 'NONE', #343692, 1000.000000000000000 ) ;
#22706 = ADVANCED_FACE ( 'NONE', ( #165423, #408145 ), #590745, .F. ) ;
#22707 = CARTESIAN_POINT ( 'NONE',  ( -59.46151531057903128, -8.350998675022813345, 0.8369572806250252794 ) ) ;
#22708 =( NAMED_UNIT ( * ) PLANE_ANGLE_UNIT ( ) SI_UNIT ( $, .RADIAN. ) );
#22709 = CARTESIAN_POINT ( 'NONE',  ( -12.95542293496970032, -8.120000000000000995, -3.084974226119280072 ) ) ;
#22711 = DIRECTION ( 'NONE',  ( -0.000000000000000000, -0.000000000000000000, 1.000000000000000000 ) ) ;
#22710 =( NAMED_UNIT ( * ) PLANE_ANGLE_UNIT ( ) SI_UNIT ( $, .RADIAN. ) );
#22712 = CARTESIAN_POINT ( 'NONE',  ( 63.50000000000000000, -3.469446951953614189E-15, -114.3000000000000114 ) ) ;
#22715 = CARTESIAN_POINT ( 'NONE',  ( 10.89089444248693894, -8.992835586375980128, -2.807443067479514553 ) ) ;
#22714 = CARTESIAN_POINT ( 'NONE',  ( 12.91493745318850017, -8.716938133529250621, -2.051047049871270289 ) ) ;
#22713 = B_SPLINE_CURVE_WITH_KNOTS ( 'NONE', 1,
 ( #577005, #398263 ),
 .UNSPECIFIED., .F., .F.,
 ( 2, 2 ),
 ( 0.000000000000000000, 1.000000000000000000 ),
 .UNSPECIFIED. ) ;
#22716 = CARTESIAN_POINT ( 'NONE',  ( 2.678899257526985433, 35.62772256958262318, 14.75884477262827765 ) ) ;
#22718 = EDGE_CURVE ( 'NONE', #551372, #530173, #685885, .T. ) ;
#22717 = CARTESIAN_POINT ( 'NONE',  ( -19.00000000000000000, 20.00000000000000000, -30.00000000000000000 ) ) ;
#22720 = CARTESIAN_POINT ( 'NONE',  ( 7.044240237929890291, 5.275000000000209965, -31.40404434804760214 ) ) ;
#22719 = B_SPLINE_CURVE_WITH_KNOTS ( 'NONE', 3,
 ( #444007, #26152, #754059, #507385 ),
 .UNSPECIFIED., .F., .F.,
 ( 4, 4 ),
 ( 0.000000000000000000, 1.000000000000000000 ),
 .UNSPECIFIED. ) ;
#22721 = AXIS2_PLACEMENT_3D ( 'NONE', #609669, #673433, #740918 ) ;
#22722 = CARTESIAN_POINT ( 'NONE',  ( 13.10597604137388394, 20.00502251879836990, -7.031324441220005994 ) ) ;
#22725 = CARTESIAN_POINT ( 'NONE',  ( -13.07228960163639897, 7.839999999999999858, -2.600000000000000089 ) ) ;
#22724 = LINE ( 'NONE', #623458, #722733 ) ;
#22723 = CARTESIAN_POINT ( 'NONE',  ( 9.833597924766719345, 6.414679850597848620, 0.000000000000000000 ) ) ;
#22726 = CARTESIAN_POINT ( 'NONE',  ( -13.43660000000000387, -13.99824657097366654, 2.781114312027840096 ) ) ;
#22727 = CARTESIAN_POINT ( 'NONE',  ( 12.70161466982150422, -7.821238197802458991, -2.265851717704598922 ) ) ;
#22729 = CARTESIAN_POINT ( 'NONE',  ( 10.95852552379321310, 14.69817883455589680, 1.982243146559516500 ) ) ;
#22728 = CARTESIAN_POINT ( 'NONE',  ( -1.862068965517398977, 14.45000000000000462, -18.80833333333330160 ) ) ;
#22731 = CARTESIAN_POINT ( 'NONE',  ( 10.37793960163610940, 8.186430042638189519, -27.23965484629941969 ) ) ;
#22730 = CARTESIAN_POINT ( 'NONE',  ( -12.38822951588933030, -8.618903862531054116, -2.065207889804101526 ) ) ;
#22732 = SURFACE_STYLE_FILL_AREA ( #34536 ) ;
#22733 = CARTESIAN_POINT ( 'NONE',  ( 12.69272293496939596, -7.839999999999976765, -2.923316150746200659 ) ) ;
#22734 = VERTEX_POINT ( 'NONE', #733752 ) ;
#22735 = SURFACE_STYLE_USAGE ( .BOTH. , #82530 ) ;
#22736 = CARTESIAN_POINT ( 'NONE',  ( 14.31830078830152608, 24.61227012987011520, 4.470599795969641299 ) ) ;
#22737 = SURFACE_STYLE_FILL_AREA ( #631309 ) ;
#22739 = CARTESIAN_POINT ( 'NONE',  ( 7.938988469753690325, 14.44989999999998886, -8.418625862314112140 ) ) ;
#22738 = CARTESIAN_POINT ( 'NONE',  ( 0.2241379310343245279, 14.44994999999999941, -21.90603448275859932 ) ) ;
#22742 = ADVANCED_FACE ( 'NONE', ( #741601 ), #554566, .F. ) ;
#22741 = CARTESIAN_POINT ( 'NONE',  ( 0.000000000000000000, -15.24000000000000377, 19.04746000000000095 ) ) ;
#22740 = PRESENTATION_STYLE_ASSIGNMENT (( #18830 ) ) ;
#22743 = CARTESIAN_POINT ( 'NONE',  ( 2.405133913276062518, 19.04745999999999739, -10.91105692640444502 ) ) ;
#22744 = MECHANICAL_DESIGN_GEOMETRIC_PRESENTATION_REPRESENTATION (  '', ( #759861 ), #429521 ) ;
#22746 = EDGE_CURVE ( 'NONE', #640801, #520823, #9668, .T. ) ;
#22745 = EDGE_LOOP ( 'NONE', ( #644677, #309000, #660255, #140023 ) ) ;
#22748 = CARTESIAN_POINT ( 'NONE',  ( 14.34999999999999964, 8.211413220258549472, -2.353208274739610140 ) ) ;
#22747 = CARTESIAN_POINT ( 'NONE',  ( -10.79725912318030190, 14.68606331581315239, 2.444916140928995230 ) ) ;
#22750 = CARTESIAN_POINT ( 'NONE',  ( -10.52397293496970043, 8.504109736069361603, -28.40023736955570044 ) ) ;
#22749 = STYLED_ITEM ( 'NONE', ( #57400 ), #354878 ) ;
#22752 = VERTEX_POINT ( 'NONE', #252631 ) ;
#22751 = CARTESIAN_POINT ( 'NONE',  ( 12.69999999999998863, 12.70000000000000107, -92.40000000000000568 ) ) ;
#22755 = VERTEX_POINT ( 'NONE', #368037 ) ;
#22754 = CARTESIAN_POINT ( 'NONE',  ( -24.99999999999858247, -24.99999999999999645, 19.00000000000000355 ) ) ;
#22753 = CARTESIAN_POINT ( 'NONE',  ( 6.336400141386514306, -0.4163920515215396301, -141.4382572983214459 ) ) ;
#22756 = ORIENTED_EDGE ( 'NONE', *, *, #412660, .T. ) ;
#22757 = EDGE_CURVE ( 'NONE', #155819, #57805, #494921, .T. ) ;
#22758 = AXIS2_PLACEMENT_3D ( 'NONE', #612631, #318546, #199023 ) ;
#22759 = UNCERTAINTY_MEASURE_WITH_UNIT (LENGTH_MEASURE( 1.000000000000000082E-05 ), #236957, 'distance_accuracy_value', 'NONE');
#22760 =( NAMED_UNIT ( * ) PLANE_ANGLE_UNIT ( ) SI_UNIT ( $, .RADIAN. ) );
#22761 = CARTESIAN_POINT ( 'NONE',  ( -13.06470399039882047, 24.53294463259274139, -7.369786239116918658 ) ) ;
#22762 = STYLED_ITEM ( 'NONE', ( #724720 ), #502545 ) ;
#22763 = CARTESIAN_POINT ( 'NONE',  ( -11.59202480412129965, 8.998312177825230407, -28.05935941824470348 ) ) ;
#22764 = CARTESIAN_POINT ( 'NONE',  ( -11.20542293496970032, -9.619999999999999218, -28.33497422611930361 ) ) ;
#22765 = EDGE_CURVE ( 'NONE', #667673, #4805, #325521, .T. ) ;
#22769 = CARTESIAN_POINT ( 'NONE',  ( 2.009954487983699689, 3.265856165097620778, 18.78049066387476884 ) ) ;
#22768 = CARTESIAN_POINT ( 'NONE',  ( 13.24857966678570342, 20.93543019940265637, -6.758794826005372514 ) ) ;
#22767 =( LENGTH_UNIT ( ) NAMED_UNIT ( * ) SI_UNIT ( .MILLI., .METRE. ) );
#22766 = CARTESIAN_POINT ( 'NONE',  ( -10.94592647779620265, 7.864763273121528897, -27.66271173491779578 ) ) ;
#22771 = CARTESIAN_POINT ( 'NONE',  ( 10.94112308183610160, -9.353541617489218751, -27.65878509029650090 ) ) ;
#22770 = CARTESIAN_POINT ( 'NONE',  ( 8.947003721246211683, 35.30586889164159459, 12.04007160460515991 ) ) ;
#22772 = ORIENTED_EDGE ( 'NONE', *, *, #729957, .F. ) ;
#22773 = STYLED_ITEM ( 'NONE', ( #489912 ), #233531 ) ;
#22775 = DIRECTION ( 'NONE',  ( 1.000000000000000000, 3.259387222699660009E-16, -0.000000000000000000 ) ) ;
#22774 = CARTESIAN_POINT ( 'NONE',  ( 0.000000000000000000, 0.000000000000000000, -12.68730000000000224 ) ) ;
#22778 = FILL_AREA_STYLE ('',( #635250 ) ) ;
#22777 = CARTESIAN_POINT ( 'NONE',  ( -11.69076741667596053, 8.074026818197712174, -28.39363018620337797 ) ) ;
#22776 = FILL_AREA_STYLE ('',( #333249 ) ) ;
#22782 = VERTEX_POINT ( 'NONE', #558501 ) ;
#22781 = ORIENTED_EDGE ( 'NONE', *, *, #406118, .F. ) ;
#22780 = CARTESIAN_POINT ( 'NONE',  ( 0.0007725169255939002460, 0.3967939875581180109, 6.446701570648166505E-16 ) ) ;
#22779 = CARTESIAN_POINT ( 'NONE',  ( 14.49402433917764554, 18.86606099683542936, -3.336073658558198929 ) ) ;
#22783 = CARTESIAN_POINT ( 'NONE',  ( 12.03131248433553679, 19.89751129240513805, 8.743778538507507747 ) ) ;
#22785 = B_SPLINE_CURVE_WITH_KNOTS ( 'NONE', 3,
 ( #377246, #742935, #488429, #731134, #739034, #186344, #70785, #313755, #194222, #429002, #619578, #317643, #559853, #14968, #242161, #484505, #325426, #452376, #762471, #695033, #381111, #30677, #217696, #563721, #758576, #444582, #702827, #460153, #146298, #623515, #78641, #321550, #687248, #504103, #388887, #567623, #22783, #635258, #34585, #142409, #385017, #519750, #698941, #209827, #627458, #18873, #575493, #691137 ),
 .UNSPECIFIED., .F., .F.,
 ( 4, 2, 2, 2, 2, 2, 2, 2, 2, 2, 2, 2, 2, 2, 2, 2, 2, 2, 2, 2, 2, 2, 2, 4 ),
 ( 0.000000000000000000, 0.03125000000000000000, 0.04687500000000000000, 0.05468750000000000000, 0.06250000000000000000, 0.1250000000000000000, 0.2500000000000000000, 0.3125000000000000000, 0.3437500000000000000, 0.3750000000000000000, 0.4375000000000000000, 0.4687500000000000000, 0.4843750000000000000, 0.5000000000000000000, 0.6250000000000000000, 0.6875000000000000000, 0.7187500000000000000, 0.7500000000000000000, 0.8125000000000000000, 0.8437500000000000000, 0.8593750000000000000, 0.8671875000000000000, 0.8750000000000000000, 1.000000000000000000 ),
 .UNSPECIFIED. ) ;
#22784 = AXIS2_PLACEMENT_3D ( 'NONE', #393714, #636154, #91320 ) ;
#22786 = LINE ( 'NONE', #158031, #158046 ) ;
#22787 = VECTOR ( 'NONE', #316852, 1000.000000000000000 ) ;
#22788 = CYLINDRICAL_SURFACE ( 'NONE', #370331, 12.69999999999999929 ) ;
#22789 = CARTESIAN_POINT ( 'NONE',  ( 10.34877293496939998, -9.795890263930619568, -27.29976263044429885 ) ) ;
#22792 = VECTOR ( 'NONE', #203676, 1000.000000000000000 ) ;
#22791 = AXIS2_PLACEMENT_3D ( 'NONE', #636196, #385922, #512816 ) ;
#22790 = CARTESIAN_POINT ( 'NONE',  ( 0.000000000000000000, 2.053057557238308739, -2.493664996716660198E-15 ) ) ;
#22793 = CARTESIAN_POINT ( 'NONE',  ( -11.28632568527092062, -8.848778605431888877, -2.934959384267129767 ) ) ;
#22794 = MECHANICAL_DESIGN_GEOMETRIC_PRESENTATION_REPRESENTATION (  '', ( #124610 ), #340500 ) ;
#22795 = VERTEX_POINT ( 'NONE', #622148 ) ;
#22796 = FACE_OUTER_BOUND ( 'NONE', #450317, .T. ) ;
#22797 = ADVANCED_FACE ( 'NONE', ( #13631 ), #77322, .T. ) ;
#22798 = EDGE_LOOP ( 'NONE', ( #431800, #585616, #766491, #197075 ) ) ;
#22799 = CARTESIAN_POINT ( 'NONE',  ( 1.931034482758459792, 14.44994999999999941, -20.38879310344820084 ) ) ;
#22800 = CARTESIAN_POINT ( 'NONE',  ( 1.954589405977206429, 14.30954793640594147, -0.02540000000000023142 ) ) ;
#22801 = CARTESIAN_POINT ( 'NONE',  ( -14.90126287648267756, 13.59105311714411002, -1.718371140319073564 ) ) ;
#22802 = ORIENTED_EDGE ( 'NONE', *, *, #199637, .F. ) ;
#22803 = ADVANCED_FACE ( 'NONE', ( #81221 ), #691053, .F. ) ;
#22804 = CARTESIAN_POINT ( 'NONE',  ( -10.07535484546570004, -10.01784478482069929, -27.22717060033219738 ) ) ;
#22805 =( GEOMETRIC_REPRESENTATION_CONTEXT ( 3 ) GLOBAL_UNCERTAINTY_ASSIGNED_CONTEXT ( ( #346121 ) ) GLOBAL_UNIT_ASSIGNED_CONTEXT ( ( #620916, #191646, #79973 ) ) REPRESENTATION_CONTEXT ( 'NONE', 'WORKASPACE' ) );
#22807 = CARTESIAN_POINT ( 'NONE',  ( -19.04746000000000450, -19.30400000000000205, 1.142999999999998240 ) ) ;
#22806 = DIRECTION ( 'NONE',  ( -0.000000000000000000, 1.000000000000000000, -0.000000000000000000 ) ) ;
#22808 = DIRECTION ( 'NONE',  ( -0.7071067811865474617, 0.000000000000000000, -0.7071067811865474617 ) ) ;
#22809 = VECTOR ( 'NONE', #345265, 1000.000000000000114 ) ;
#22810 = CARTESIAN_POINT ( 'NONE',  ( -11.72514508275500411, -9.899999999999959499, -27.20337086938908300 ) ) ;
#22812 = PRESENTATION_LAYER_ASSIGNMENT (  '', '', ( #607054 ) ) ;
#22811 = CARTESIAN_POINT ( 'NONE',  ( 4.171928091106570591, 35.36127909273826475, 14.27589384251072957 ) ) ;
#22814 = CARTESIAN_POINT ( 'NONE',  ( -9.665869027184765372, 0.1830352069679020421, -11.69082419419173036 ) ) ;
#22813 = LINE ( 'NONE', #444613, #515516 ) ;
#22817 = EDGE_LOOP ( 'NONE', ( #463281, #488031, #103534, #54645 ) ) ;
#22816 = VERTEX_POINT ( 'NONE', #749426 ) ;
#22815 = CARTESIAN_POINT ( 'NONE',  ( 13.95675545117019212, 20.54239604920875806, 5.496332930551748319 ) ) ;
#22818 = CARTESIAN_POINT ( 'NONE',  ( -1.567244251809583266, 0.6491738246508449439, -154.0450468749999402 ) ) ;
#22821 = EDGE_CURVE ( 'NONE', #613827, #361136, #458874, .T. ) ;
#22820 = VERTEX_POINT ( 'NONE', #447199 ) ;
#22819 = DIRECTION ( 'NONE',  ( 0.7071067811865474617, -0.7071067811865474617, 0.000000000000000000 ) ) ;
#22824 = PRESENTATION_STYLE_ASSIGNMENT (( #448544 ) ) ;
#22823 =( NAMED_UNIT ( * ) PLANE_ANGLE_UNIT ( ) SI_UNIT ( $, .RADIAN. ) );
#22822 = SURFACE_SIDE_STYLE ('',( #82605 ) ) ;
#22826 = CARTESIAN_POINT ( 'NONE',  ( 25.86803057366345726, -10.55886709988407191, -3.802259569933812866 ) ) ;
#22825 = STYLED_ITEM ( 'NONE', ( #565849 ), #708474 ) ;
#22827 = ORIENTED_EDGE ( 'NONE', *, *, #557032, .T. ) ;
#22828 = CARTESIAN_POINT ( 'NONE',  ( -8.619276799881671280, 19.44993515151237773, 27.69615734387123496 ) ) ;
#22830 = AXIS2_PLACEMENT_3D ( 'NONE', #486411, #196149, #128578 ) ;
#22829 = CARTESIAN_POINT ( 'NONE',  ( -12.68050541199054138, -9.585888047449950378, -28.39405786108125085 ) ) ;
#22831 = ORIENTED_EDGE ( 'NONE', *, *, #51016, .F. ) ;
#22832 = CARTESIAN_POINT ( 'NONE',  ( -127.1956339435616741, 5.891255994599227108, 152.3999999999999773 ) ) ;
#22833 = ADVANCED_FACE ( 'NONE', ( #96868 ), #144968, .T. ) ;
#22834 = CARTESIAN_POINT ( 'NONE',  ( 2.719246835443033916, 19.04999999999999716, -12.26273417721519188 ) ) ;
#22835 =( NAMED_UNIT ( * ) SI_UNIT ( $, .STERADIAN. ) SOLID_ANGLE_UNIT ( ) );
#22836 = CARTESIAN_POINT ( 'NONE',  ( 11.93438960163608797, 8.401097362187703865, -3.246631370356829915 ) ) ;
#22837 = CARTESIAN_POINT ( 'NONE',  ( 15.25269999999906467, -88.89999999999932356, 0.000000000000000000 ) ) ;
#22839 = CARTESIAN_POINT ( 'NONE',  ( -14.29094246100013876, 13.63942988536278200, -4.557544055114266968 ) ) ;
#22838 = CARTESIAN_POINT ( 'NONE',  ( 11.08568018545850009, -8.824464672112080521, -2.234719639004819847 ) ) ;
#22840 = LINE ( 'NONE', #496318, #367494 ) ;
#22841 = MECHANICAL_DESIGN_GEOMETRIC_PRESENTATION_REPRESENTATION (  '', ( #366064 ), #226324 ) ;
#22842 = PRESENTATION_STYLE_ASSIGNMENT (( #325483 ) ) ;
#22843 = CIRCLE ( 'NONE', #237156, 2.149999999999999023 ) ;
#22844 = CARTESIAN_POINT ( 'NONE',  ( 12.16219471664027907, -8.685511394743318903, -2.105479758164709558 ) ) ;
#22845 =( LENGTH_UNIT ( ) NAMED_UNIT ( * ) SI_UNIT ( .MILLI., .METRE. ) );
#22846 = B_SPLINE_SURFACE_WITH_KNOTS ( 'NONE', 3, 1, ( 
 ( #597302, #414702 ),
 ( #784319, #164146 ),
 ( #347265, #705101 ),
 ( #104322, #287551 ) ),
 .UNSPECIFIED., .F., .F., .F.,
 ( 4, 4 ),
 ( 2, 2 ),
 ( 18.00000000000000000, 19.00000000000000000 ),
 ( 0.000000000000000000, 1.000000000000000000 ),
 .UNSPECIFIED. ) ;
#22848 = CARTESIAN_POINT ( 'NONE',  ( 6.470824262000872906, 0.000000000000000000, 10.07614768914947057 ) ) ;
#22847 = CARTESIAN_POINT ( 'NONE',  ( -35.93185050859266738, -4.917899456835460370, -11.49197667268750500 ) ) ;
#22850 =( NAMED_UNIT ( * ) SI_UNIT ( $, .STERADIAN. ) SOLID_ANGLE_UNIT ( ) );
#22849 =( LENGTH_UNIT ( ) NAMED_UNIT ( * ) SI_UNIT ( .MILLI., .METRE. ) );
#22851 = SURFACE_STYLE_USAGE ( .BOTH. , #523692 ) ;
#22852 = ORIENTED_EDGE ( 'NONE', *, *, #587604, .T. ) ;
#22853 = CARTESIAN_POINT ( 'NONE',  ( -1.293103448276020195, 14.44994999999999941, -21.71637931034480218 ) ) ;
#22855 = PLANE ( 'NONE',  #198101 ) ;
#22854 = CIRCLE ( 'NONE', #721914, 2.552700000026483895 ) ;
#22858 = CARTESIAN_POINT ( 'NONE',  ( -13.46200000000000507, -14.27038520682498302, -1.342988408634498754 ) ) ;
#22857 = CARTESIAN_POINT ( 'NONE',  ( -14.57989933013590367, 31.53104556962022542, 3.525129149847213927 ) ) ;
#22856 = CARTESIAN_POINT ( 'NONE',  ( -13.14296894584506958, 18.83165586407332626, 7.229391375167482536 ) ) ;
#22859 = B_SPLINE_CURVE_WITH_KNOTS ( 'NONE', 3,
 ( #417735, #648436, #532847, #342416, #174984, #708095, #43822, #171089, #55571, #704219, #592512, #358111, #540659 ),
 .UNSPECIFIED., .F., .F.,
 ( 4, 1, 2, 2, 2, 2, 4 ),
 ( 0.000000000000000000, 0.2500000000000348055, 0.3750000000000289768, 0.5000000000000232037, 0.6250000000000174305, 0.7500000000000115463, 1.000000000000000000 ),
 .UNSPECIFIED. ) ;
#22860 = EDGE_CURVE ( 'NONE', #204073, #336131, #637911, .T. ) ;
#22861 = FILL_AREA_STYLE ('',( #321624 ) ) ;
#22862 = CARTESIAN_POINT ( 'NONE',  ( -121.3973966056518918, 5.613167367168194311, 152.2999999999999829 ) ) ;
#22865 = CARTESIAN_POINT ( 'NONE',  ( 13.35583705457796100, 23.58802337662336868, -6.828002385146199060 ) ) ;
#22864 = CARTESIAN_POINT ( 'NONE',  ( 10.65868817879879948, 8.880463689925759851, -28.26347127719220254 ) ) ;
#22863 =( NAMED_UNIT ( * ) SI_UNIT ( $, .STERADIAN. ) SOLID_ANGLE_UNIT ( ) );
#22866 = CARTESIAN_POINT ( 'NONE',  ( -12.69999999999998863, -3.469446951953614189E-15, -34.59999999999999432 ) ) ;
#22867 = FILL_AREA_STYLE_COLOUR ( '', #598283 ) ;
#22870 = CARTESIAN_POINT ( 'NONE',  ( 8.318152186748694277, 4.365000000000202718, -27.49499999999999744 ) ) ;
#22869 = DIRECTION ( 'NONE',  ( 0.000000000000000000, -0.9604696851104539412, 0.2783845972460140539 ) ) ;
#22868 = CARTESIAN_POINT ( 'NONE',  ( 4.561860159415081384, 35.60447897344872104, 14.15611390494176902 ) ) ;
#22871 = COLOUR_RGB ( '',1.000000000000000000, 1.000000000000000000, 1.000000000000000000 ) ;
#22872 = ADVANCED_FACE ( 'NONE', ( #765077 ), #528114, .F. ) ;
#22874 = ORIENTED_EDGE ( 'NONE', *, *, #482834, .F. ) ;
#22873 = COLOUR_RGB ( '',1.000000000000000000, 1.000000000000000000, 1.000000000000000000 ) ;
#22875 = CARTESIAN_POINT ( 'NONE',  ( -13.19999999999999929, 8.400000000000000355, -2.600000000000000089 ) ) ;
#22876 = LINE ( 'NONE', #400761, #11160 ) ;
#22877 = CARTESIAN_POINT ( 'NONE',  ( 12.19751093998531566, 8.251967351641708248, -1.985648218281907296 ) ) ;
#22878 = ORIENTED_EDGE ( 'NONE', *, *, #675929, .F. ) ;
#22881 = CARTESIAN_POINT ( 'NONE',  ( 10.91068018545849938, -9.475535327887861570, -28.21528036099519809 ) ) ;
#22880 = CARTESIAN_POINT ( 'NONE',  ( 2.939947878188970964, 35.18432588466002642, 14.70906885134242792 ) ) ;
#22879 = B_SPLINE_CURVE_WITH_KNOTS ( 'NONE', 3,
 ( #451145, #514607, #391593, #256702 ),
 .UNSPECIFIED., .F., .F.,
 ( 4, 4 ),
 ( 0.000000000000000000, 1.000000000000000000 ),
 .UNSPECIFIED. ) ;
#22883 = AXIS2_PLACEMENT_3D ( 'NONE', #156466, #287628, #474185 ) ;
#22882 = CARTESIAN_POINT ( 'NONE',  ( 37.50000000000000711, -25.00000000000000000, 1.000000000000000000 ) ) ;
#22884 = ORIENTED_EDGE ( 'NONE', *, *, #712432, .F. ) ;
#22886 = EDGE_CURVE ( 'NONE', #473058, #724725, #579685, .T. ) ;
#22885 = B_SPLINE_CURVE_WITH_KNOTS ( 'NONE', 3,
 ( #263985, #506269, #689437, #24975, #267893, #693317 ),
 .UNSPECIFIED., .F., .F.,
 ( 4, 2, 4 ),
 ( 0.000000000000000000, 0.5000000000000000000, 1.000000000000000000 ),
 .UNSPECIFIED. ) ;
#22887 = ORIENTED_EDGE ( 'NONE', *, *, #492714, .T. ) ;
#22888 = CARTESIAN_POINT ( 'NONE',  ( 0.6818661445192671922, 1.153320060981455342E-14, -13.03898191418504737 ) ) ;
#22890 = ORIENTED_EDGE ( 'NONE', *, *, #601548, .T. ) ;
#22889 = CARTESIAN_POINT ( 'NONE',  ( -11.70105626830299350, 7.839999999999988312, -2.276683849253779979 ) ) ;
#22891 = EDGE_LOOP ( 'NONE', ( #720270, #726643 ) ) ;
#22893 = ORIENTED_EDGE ( 'NONE', *, *, #780122, .F. ) ;
#22892 = CARTESIAN_POINT ( 'NONE',  ( 10.64043960163609803, -9.371425591818518086, -27.66504299143949552 ) ) ;
#22895 = CARTESIAN_POINT ( 'NONE',  ( 10.81890125488330057, 8.044742869044183564, -2.078665363520920906 ) ) ;
#22894 = CARTESIAN_POINT ( 'NONE',  ( 14.17545363970505612, 31.41646388722016425, -4.501404832645684806 ) ) ;
#22896 = CARTESIAN_POINT ( 'NONE',  ( -9.723860131470928536, 31.73669941779598602, -11.42176432227755534 ) ) ;
#22898 = VERTEX_POINT ( 'NONE', #217981 ) ;
#22897 = MECHANICAL_DESIGN_GEOMETRIC_PRESENTATION_REPRESENTATION (  '', ( #518576 ), #708892 ) ;
#22900 = CARTESIAN_POINT ( 'NONE',  ( -4.545535308125920437, 14.46090994132531371, 1.492789114618327639 ) ) ;
#22899 = FILL_AREA_STYLE_COLOUR ( '', #72124 ) ;
#22901 =( NAMED_UNIT ( * ) SI_UNIT ( $, .STERADIAN. ) SOLID_ANGLE_UNIT ( ) );
#22904 = EDGE_LOOP ( 'NONE', ( #75624, #113807, #533786, #38484 ) ) ;
#22903 = CARTESIAN_POINT ( 'NONE',  ( -13.69198353629606579, 27.14754913265673153, -6.126195489198329902 ) ) ;
#22902 = SURFACE_STYLE_USAGE ( .BOTH. , #389008 ) ;
#22905 = CARTESIAN_POINT ( 'NONE',  ( -11.00994800315509536, 8.400000000000027001, -27.18170343540923639 ) ) ;
#22906 = EDGE_LOOP ( 'NONE', ( #75917, #742217, #64253, #87011 ) ) ;
#22907 = ORIENTED_EDGE ( 'NONE', *, *, #316099, .T. ) ;
#22908 = CARTESIAN_POINT ( 'NONE',  ( -11.42235426826329991, 8.293897980662277902, -2.039233080121839681 ) ) ;
#22909 = CARTESIAN_POINT ( 'NONE',  ( 11.32943018545850222, 8.960000000000020393, -27.52668384925377865 ) ) ;
#22910 = CARTESIAN_POINT ( 'NONE',  ( -10.27028974850300713, -8.836060402920342227, -2.093287196052982413 ) ) ;
#22911 = CARTESIAN_POINT ( 'NONE',  ( 22.29363839526639879, 16.84153527565920072, -7.238423970274728170 ) ) ;
#22912 = DIRECTION ( 'NONE',  ( 3.122502256758254003E-17, -1.000000000000000000, 1.249000902703301354E-16 ) ) ;
#22913 = CARTESIAN_POINT ( 'NONE',  ( -12.90550588077349126, 31.70018208473898014, 7.645173821846015016 ) ) ;
#22914 = CARTESIAN_POINT ( 'NONE',  ( -14.23090934016553000, 27.15499954550824668, -4.322889351149379777 ) ) ;
#22915 = CARTESIAN_POINT ( 'NONE',  ( -9.948180185458726399, -8.821789429500515922, -2.109870414589190446 ) ) ;
#22919 = ORIENTED_EDGE ( 'NONE', *, *, #491412, .F. ) ;
#22918 = ADVANCED_FACE ( 'NONE', ( #221876 ), #523927, .F. ) ;
#22917 = CARTESIAN_POINT ( 'NONE',  ( 14.61352215886878803, 31.55401128097384245, -2.766064195217741162 ) ) ;
#22916 = AXIS2_PLACEMENT_3D ( 'NONE', #251321, #493613, #680710 ) ;
#22920 = AXIS2_PLACEMENT_3D ( 'NONE', #592071, #719439, #524567 ) ;
#22921 = CARTESIAN_POINT ( 'NONE',  ( 4.094208281617667922, 14.47903244399999600, 0.8007186588660187843 ) ) ;
#22922 = CARTESIAN_POINT ( 'NONE',  ( -5.196296710345889913, 3.214879144629169794, -6.955949999999999633 ) ) ;
#22923 = DIRECTION ( 'NONE',  ( 1.705482648045985001E-18, 1.000000000000000000, 1.127845612317620069E-15 ) ) ;
#22924 = AXIS2_PLACEMENT_3D ( 'NONE', #53111, #236183, #1051 ) ;
#22925 = CARTESIAN_POINT ( 'NONE',  ( -9.983688936117733448, 29.33988317566042170, -11.02417867041306820 ) ) ;
#22928 = VERTEX_POINT ( 'NONE', #419158 ) ;
#22927 = DIRECTION ( 'NONE',  ( 1.000000000000000000, 0.000000000000000000, 2.114950096267455090E-15 ) ) ;
#22926 = MECHANICAL_DESIGN_GEOMETRIC_PRESENTATION_REPRESENTATION (  '', ( #594093 ), #556058 ) ;
#22930 = ADVANCED_FACE ( 'NONE', ( #5011 ), #311673, .F. ) ;
#22929 = CARTESIAN_POINT ( 'NONE',  ( 12.81813149385073913, -8.979132675739338154, -2.265637593765387869 ) ) ;
#22931 = DIRECTION ( 'NONE',  ( 0.000000000000000000, -2.465190328815661892E-32, -1.000000000000000000 ) ) ;
#22933 = FILL_AREA_STYLE_COLOUR ( '', #184353 ) ;
#22932 = CARTESIAN_POINT ( 'NONE',  ( -6.063070870344869689, 1.162089694393657835, -138.6184520480951505 ) ) ;
#22934 = EDGE_CURVE ( 'NONE', #30594, #659889, #371241, .T. ) ;
#22936 = EDGE_CURVE ( 'NONE', #639525, #181807, #769384, .T. ) ;
#22935 = ORIENTED_EDGE ( 'NONE', *, *, #46617, .F. ) ;
#22938 = CARTESIAN_POINT ( 'NONE',  ( 3.377117199604360742, 0.02540000000000000244, 12.51846298806561819 ) ) ;
#22937 = STYLED_ITEM ( 'NONE', ( #16889 ), #616562 ) ;
#22939 = DIRECTION ( 'NONE',  ( -0.9199338789538027417, 0.3904887641939055465, 0.03521623760890150306 ) ) ;
#22940 = DIRECTION ( 'NONE',  ( 0.000000000000000000, 1.000000000000000000, 0.000000000000000000 ) ) ;
#22941 = CLOSED_SHELL ( 'NONE', ( #185517, #221962, #702755, #639940, #444971, #593898, #349486, #360575, #664622, #11584, #163505, #553794, #202311, #236423, #255682, #441894, #164466, #657721, #508482, #587209, #764878, #278058, #211317, #72974, #133335, #359986, #664078, #240925, #197818, #633059, #557158, #588017, #525149, #427356, #202541, #567983, #217045, #92174, #675437, #389987, #478326, #638248, #607499, #202991, #561274, #462696, #490739, #418539, #49718, #285888, #777266, #482231, #225643, #715059, #165999, #369318, #467508, #678397, #201125, #272344, #122454, #738914, #649704, #177883, #187520 ) ) ;
#22944 = VERTEX_POINT ( 'NONE', #721307 ) ;
#22943 = CARTESIAN_POINT ( 'NONE',  ( -58.82242148328232645, 1.862438379456965887, -0.4974053884333854425 ) ) ;
#22942 = CARTESIAN_POINT ( 'NONE',  ( -13.46200000000000685, -14.45892847828313421, -1.310025362900323120 ) ) ;
#22945 =( NAMED_UNIT ( * ) PLANE_ANGLE_UNIT ( ) SI_UNIT ( $, .RADIAN. ) );
#22947 = VERTEX_POINT ( 'NONE', #295937 ) ;
#22946 = PRESENTATION_LAYER_ASSIGNMENT (  '', '', ( #162816 ) ) ;
#22948 = CONICAL_SURFACE ( 'NONE', #645350, 3.052700000000019287, 0.7853981633974396193 ) ;
#22951 = CARTESIAN_POINT ( 'NONE',  ( -13.24343060415955975, -16.83290544819598367, 5.202015468516487218 ) ) ;
#22950 = VECTOR ( 'NONE', #469405, 1000.000000000000000 ) ;
#22949 = CARTESIAN_POINT ( 'NONE',  ( -13.00551320037989456, 25.13543718042063801, -7.215452844351418982 ) ) ;
#22953 = ORIENTED_EDGE ( 'NONE', *, *, #689867, .T. ) ;
#22952 = CARTESIAN_POINT ( 'NONE',  ( -11.43568018545869869, -9.475535327887870451, -27.48471963900479764 ) ) ;
#22954 = CARTESIAN_POINT ( 'NONE',  ( 2.222985321622537036, 35.88156759229583059, -14.70593380721047083 ) ) ;
#22958 = DIRECTION ( 'NONE',  ( -0.7071067811865918706, 0.6200527666589142894, 0.3399037607302440311 ) ) ;
#22957 = CARTESIAN_POINT ( 'NONE',  ( -12.01732738590671801, 18.92299999999999827, 0.4422461414237153221 ) ) ;
#22956 = CARTESIAN_POINT ( 'NONE',  ( 50.29199999999980975, 60.86883655000000459, -39.38784854749214048 ) ) ;
#22955 = CARTESIAN_POINT ( 'NONE',  ( 23.15000000000000213, 82.29999999999999716, 4.078312163512965327 ) ) ;
#22959 = CARTESIAN_POINT ( 'NONE',  ( -58.20127949962748204, -2.416906120000001934, 7.925268398755000554 ) ) ;
#22960 = CARTESIAN_POINT ( 'NONE',  ( 12.47776828045540576, 3.144711600215534197, -16.75763409298300388 ) ) ;
#22961 = CARTESIAN_POINT ( 'NONE',  ( 11.23338842074650046, 8.296824189783869485, -3.150413255823511172 ) ) ;
#22962 = CARTESIAN_POINT ( 'NONE',  ( 13.81122705056430355, 6.424843941132594161, -27.85000000000000142 ) ) ;
#22963 = SURFACE_STYLE_USAGE ( .BOTH. , #98349 ) ;
#22964 = CARTESIAN_POINT ( 'NONE',  ( 11.01047175407990508, 8.959450512519094190, -2.275733971289872315 ) ) ;
#22966 = CARTESIAN_POINT ( 'NONE',  ( -13.43660000000000565, 14.23436996775791208, 2.793101964756528055 ) ) ;
#22965 = CARTESIAN_POINT ( 'NONE',  ( 5.325858530394033785, 35.81813802951185721, 13.88673323424947448 ) ) ;
#22969 = PRESENTATION_STYLE_ASSIGNMENT (( #74943 ) ) ;
#22968 = CARTESIAN_POINT ( 'NONE',  ( -12.92764571353079006, 9.207600025479461436, -27.85000000000000142 ) ) ;
#22967 =( NAMED_UNIT ( * ) SI_UNIT ( $, .STERADIAN. ) SOLID_ANGLE_UNIT ( ) );
#22970 = VERTEX_POINT ( 'NONE', #299846 ) ;
#22971 = FILL_AREA_STYLE_COLOUR ( '', #604177 ) ;
#22972 = CARTESIAN_POINT ( 'NONE',  ( 18.80000000000002558, -14.60499999999999332, 7.619999999999996554 ) ) ;
#22973 = CARTESIAN_POINT ( 'NONE',  ( -10.78868120884845361, 8.400004667080001042, -1.948496226297863343 ) ) ;
#22975 = FACE_OUTER_BOUND ( 'NONE', #6098, .T. ) ;
#22974 = CARTESIAN_POINT ( 'NONE',  ( 12.29807629977259786, -9.333106148390385215, -28.17729631782869859 ) ) ;
#22976 = LINE ( 'NONE', #321748, #245283 ) ;
#22977 = CARTESIAN_POINT ( 'NONE',  ( 12.84830448283677917, 25.61340168625345370, -7.491808928868647577 ) ) ;
#22978 = DIRECTION ( 'NONE',  ( -2.493006689946550098E-16, -2.854487158890999996E-16, 1.000000000000000000 ) ) ;
#22979 = CARTESIAN_POINT ( 'NONE',  ( 0.8833566472087085453, 2.794000000000000039, 15.21437744483263899 ) ) ;
#22980 =( LENGTH_UNIT ( ) NAMED_UNIT ( * ) SI_UNIT ( .MILLI., .METRE. ) );
#22981 = LINE ( 'NONE', #699146, #731697 ) ;
#22982 = CARTESIAN_POINT ( 'NONE',  ( 4.410660591919998375, -0.000000000000000000, 11.10761934427999975 ) ) ;
#22983 = COLOUR_RGB ( '',0.4274509803921568429, 0.4588235294117646856, 0.4941176470588235503 ) ;
#22985 = LINE ( 'NONE', #691334, #144023 ) ;
#22984 = CARTESIAN_POINT ( 'NONE',  ( 10.28485426826300753, 9.047724846777921215, -2.721417017407103955 ) ) ;
#22988 = EDGE_CURVE ( 'NONE', #213682, #59775, #178177, .T. ) ;
#22987 = CARTESIAN_POINT ( 'NONE',  ( -59.12132750589901065, -4.443843914123675631, 0.9552005256730008442 ) ) ;
#22986 = DIRECTION ( 'NONE',  ( 0.000000000000000000, 0.000000000000000000, -1.000000000000000000 ) ) ;
#22989 = EDGE_CURVE ( 'NONE', #455973, #305267, #558389, .T. ) ;
#22990 = VERTEX_POINT ( 'NONE', #538229 ) ;
#22992 = EDGE_LOOP ( 'NONE', ( #587516, #284761, #223161, #385865 ) ) ;
#22991 = CARTESIAN_POINT ( 'NONE',  ( -11.99252293496967781, -8.959999999999997300, -2.923316150746189557 ) ) ;
#22993 = CARTESIAN_POINT ( 'NONE',  ( 14.04991502483641419, 20.57428467133307493, 4.879203244119310945 ) ) ;
#22995 = PRESENTATION_STYLE_ASSIGNMENT (( #743137 ) ) ;
#22994 = CARTESIAN_POINT ( 'NONE',  ( -11.36960626830299503, -10.32178942950050704, -27.35987041458921709 ) ) ;
#22996 = CARTESIAN_POINT ( 'NONE',  ( 25.39999999999999147, 35.79999999999999716, 23.37719999999999487 ) ) ;
#22998 = CARTESIAN_POINT ( 'NONE',  ( -13.19999999999999929, 8.400000000000000355, -2.600000000000000089 ) ) ;
#22997 = DIRECTION ( 'NONE',  ( -0.000000000000000000, -0.000000000000000000, 1.000000000000000000 ) ) ;
#22999 = AXIS2_PLACEMENT_3D ( 'NONE', #683605, #146622, #627764 ) ;
#23000 = COLOUR_RGB ( '',0.2509803921568627416, 0.2509803921568627416, 0.2509803921568627416 ) ;
#23001 = VECTOR ( 'NONE', #292742, 1000.000000000000114 ) ;
#23002 = ADVANCED_FACE ( 'NONE', ( #609605 ), #439060, .F. ) ;
#23003 = ADVANCED_FACE ( 'NONE', ( #665534 ), #60911, .F. ) ;
#23006 = VERTEX_POINT ( 'NONE', #498101 ) ;
#23005 = DIRECTION ( 'NONE',  ( -0.000000000000000000, 1.000000000000000000, -0.000000000000000000 ) ) ;
#23004 = DIRECTION ( 'NONE',  ( 0.000000000000000000, -1.000000000000000000, 0.000000000000000000 ) ) ;
#23007 = VERTEX_POINT ( 'NONE', #24622 ) ;
#23010 = EDGE_LOOP ( 'NONE', ( #446753, #494096, #764032, #137714 ) ) ;
#23009 = FILL_AREA_STYLE ('',( #747055 ) ) ;
#23008 =( GEOMETRIC_REPRESENTATION_CONTEXT ( 3 ) GLOBAL_UNCERTAINTY_ASSIGNED_CONTEXT ( ( #702645 ) ) GLOBAL_UNIT_ASSIGNED_CONTEXT ( ( #719257, #417143, #106770 ) ) REPRESENTATION_CONTEXT ( 'NONE', 'WORKASPACE' ) );
#23011 = PRESENTATION_LAYER_ASSIGNMENT (  '', '', ( #366247 ) ) ;
#23012 = ORIENTED_EDGE ( 'NONE', *, *, #210143, .T. ) ;
#23013 = ORIENTED_EDGE ( 'NONE', *, *, #502241, .T. ) ;
#23016 = CARTESIAN_POINT ( 'NONE',  ( -10.72305767767520202, 8.824464672112110719, -27.48471963900478698 ) ) ;
#23015 = COLOUR_RGB ( '',0.4941176470588235503, 0.4941176470588235503, 0.4941176470588235503 ) ;
#23014 = CARTESIAN_POINT ( 'NONE',  ( -11.93458960163638949, -8.400000000000005684, -3.246632301492379025 ) ) ;
#23017 = CARTESIAN_POINT ( 'NONE',  ( 11.09175981112930742, 7.756426687006381826, -2.479361193977348776 ) ) ;
#23018 = ORIENTED_EDGE ( 'NONE', *, *, #347578, .T. ) ;
#23020 = ADVANCED_FACE ( 'NONE', ( #331197 ), #604062, .T. ) ;
#23019 = DIRECTION ( 'NONE',  ( -1.232595164407830946E-32, 1.000000000000000000, -1.232595164407830946E-32 ) ) ;
#23023 = DIRECTION ( 'NONE',  ( 1.000000000000000000, 0.000000000000000000, 0.000000000000000000 ) ) ;
#23022 = CARTESIAN_POINT ( 'NONE',  ( 2.442913262710149080, 0.1733051200953950322, 151.2488132627102004 ) ) ;
#23021 = CARTESIAN_POINT ( 'NONE',  ( 21.00000000000000000, -16.97056274847713908, -8.699999999999999289 ) ) ;
#23025 = CARTESIAN_POINT ( 'NONE',  ( 8.840000000000149072, 2.035000000000199982, -27.27500000000000213 ) ) ;
#23024 = CARTESIAN_POINT ( 'NONE',  ( -13.43660000000000565, -13.81314146459998682, 2.251119722880015495 ) ) ;
#23026 = ORIENTED_EDGE ( 'NONE', *, *, #776398, .T. ) ;
#23027 = ORIENTED_EDGE ( 'NONE', *, *, #27938, .F. ) ;
#23029 = ORIENTED_EDGE ( 'NONE', *, *, #575331, .F. ) ;
#23028 = CYLINDRICAL_SURFACE ( 'NONE', #29966, 1.999999999999999556 ) ;
#23030 = CARTESIAN_POINT ( 'NONE',  ( 12.92764571353077940, -9.688570807742889812, -28.65760002547949625 ) ) ;
#23031 = CARTESIAN_POINT ( 'NONE',  ( 88.90000000000000568, 12.70000000000000107, -88.90000000000000568 ) ) ;
#23033 = FILL_AREA_STYLE ('',( #567877 ) ) ;
#23032 = CARTESIAN_POINT ( 'NONE',  ( 14.63982117568624020, 26.46246923404776652, -3.267417524300852527 ) ) ;
#23034 = CARTESIAN_POINT ( 'NONE',  ( -13.47241621036104853, -16.12899999999999068, 5.978818547874777956 ) ) ;
#23036 = CARTESIAN_POINT ( 'NONE',  ( -12.18134314446289501, 8.967058416776554353, -28.17739132957220249 ) ) ;
#23035 = CARTESIAN_POINT ( 'NONE',  ( -2.350110802895332807, 0.9734477676387658374, 148.1931250000000375 ) ) ;
#23037 = ORIENTED_EDGE ( 'NONE', *, *, #330059, .T. ) ;
#23038 = ORIENTED_EDGE ( 'NONE', *, *, #630069, .F. ) ;
#23039 =( NAMED_UNIT ( * ) PLANE_ANGLE_UNIT ( ) SI_UNIT ( $, .RADIAN. ) );
#23040 = PRESENTATION_STYLE_ASSIGNMENT (( #206198 ) ) ;
#23041 = ORIENTED_EDGE ( 'NONE', *, *, #104274, .T. ) ;
#23042 = FILL_AREA_STYLE_COLOUR ( '', #416620 ) ;
#23043 = DIRECTION ( 'NONE',  ( 1.000000000000000000, 3.816391647148975608E-17, -0.000000000000000000 ) ) ;
#23044 = CARTESIAN_POINT ( 'NONE',  ( -13.43660000000000565, 13.56608606638593706, 3.031140261622324417 ) ) ;
#23045 = PRESENTATION_STYLE_ASSIGNMENT (( #150443 ) ) ;
#23047 = ORIENTED_EDGE ( 'NONE', *, *, #282758, .T. ) ;
#23046 = DIRECTION ( 'NONE',  ( 1.334044034902147421E-18, 0.9999985600231530158, 0.001697042020904340059 ) ) ;
#23048 = CARTESIAN_POINT ( 'NONE',  ( 33.66122064045107010, 60.86883655000000459, -65.58470265085236406 ) ) ;
#23050 = CARTESIAN_POINT ( 'NONE',  ( -11.26355626830300061, 8.120000000000000995, -28.33497422611930361 ) ) ;
#23049 = B_SPLINE_CURVE_WITH_KNOTS ( 'NONE', 3,
 ( #700191, #357005, #599231, #412742 ),
 .UNSPECIFIED., .F., .F.,
 ( 4, 4 ),
 ( 0.000000000000000000, 1.000000000000000000 ),
 .UNSPECIFIED. ) ;
#23052 = CARTESIAN_POINT ( 'NONE',  ( -12.25726121014761993, 28.78923150220705196, 68.20000000000007390 ) ) ;
#23051 = CARTESIAN_POINT ( 'NONE',  ( 13.06569921429233894, 0.1123797565124313308, 7.566605650800352301 ) ) ;
#23054 = CARTESIAN_POINT ( 'NONE',  ( -7.871613365374847682, -15.18941415187415878, 10.02687483443105343 ) ) ;
#23053 = PLANE ( 'NONE',  #39754 ) ;
#23055 = EDGE_CURVE ( 'NONE', #75577, #101311, #159963, .T. ) ;
#23056 = UNCERTAINTY_MEASURE_WITH_UNIT (LENGTH_MEASURE( 1.000000000000000082E-05 ), #664643, 'distance_accuracy_value', 'NONE');
#23057 =( GEOMETRIC_REPRESENTATION_CONTEXT ( 3 ) GLOBAL_UNCERTAINTY_ASSIGNED_CONTEXT ( ( #105269 ) ) GLOBAL_UNIT_ASSIGNED_CONTEXT ( ( #97419, #41681, #447740 ) ) REPRESENTATION_CONTEXT ( 'NONE', 'WORKASPACE' ) );
#23058 = CIRCLE ( 'NONE', #429837, 15.23999999999999844 ) ;
#23059 = DIRECTION ( 'NONE',  ( -2.731847993664263218E-16, 1.000000000000000000, 0.000000000000000000 ) ) ;
#23061 = B_SPLINE_CURVE_WITH_KNOTS ( 'NONE', 1,
 ( #514678, #29531 ),
 .UNSPECIFIED., .F., .F.,
 ( 2, 2 ),
 ( 0.000000000000000000, 1.000000000000000000 ),
 .UNSPECIFIED. ) ;
#23060 = CYLINDRICAL_SURFACE ( 'NONE', #503257, 3.300000000000000711 ) ;
#23062 = FACE_OUTER_BOUND ( 'NONE', #305842, .T. ) ;
#23066 = CARTESIAN_POINT ( 'NONE',  ( -12.45430767767520486, 8.680000000000015703, -27.36502577388069568 ) ) ;
#23065 = CARTESIAN_POINT ( 'NONE',  ( 3.337806293639998145, 0.000000000000000000, 11.05582571405999914 ) ) ;
#23064 = CARTESIAN_POINT ( 'NONE',  ( -9.970006268303029273, 7.978210570499477683, -2.109870414589173127 ) ) ;
#23063 = CARTESIAN_POINT ( 'NONE',  ( 3.114468157596066433, 35.08402333818997221, 14.54326019228852829 ) ) ;
#23067 = ORIENTED_EDGE ( 'NONE', *, *, #68603, .T. ) ;
#23068 = ORIENTED_EDGE ( 'NONE', *, *, #167413, .T. ) ;
#23070 = VECTOR ( 'NONE', #10077, 1000.000000000000000 ) ;
#23069 = CARTESIAN_POINT ( 'NONE',  ( 10.55293960163610123, 8.613569957361862706, -28.46034515370059026 ) ) ;
#23071 = CARTESIAN_POINT ( 'NONE',  ( 12.35480248568061334, 18.30851778292345955, 8.280397941067645817 ) ) ;
#23073 = SURFACE_STYLE_USAGE ( .BOTH. , #504383 ) ;
#23072 = CARTESIAN_POINT ( 'NONE',  ( 11.81812293496949984, 7.840000000000022062, -27.52668384925377865 ) ) ;
#23074 = CARTESIAN_POINT ( 'NONE',  ( 8.531604531107721101, 14.44989999999998531, -5.791045390583863473 ) ) ;
#23076 = CARTESIAN_POINT ( 'NONE',  ( 0.000000000000000000, 18.38734936708859635, 0.000000000000000000 ) ) ;
#23075 = CARTESIAN_POINT ( 'NONE',  ( -7.876228096264928702, 19.04745999999999739, -12.32847605267099134 ) ) ;
#23078 = VERTEX_POINT ( 'NONE', #390740 ) ;
#23077 = CARTESIAN_POINT ( 'NONE',  ( 0.3321930153414024978, 15.09998428181826391, -0.02540000000000008570 ) ) ;
#23079 =( NAMED_UNIT ( * ) SI_UNIT ( $, .STERADIAN. ) SOLID_ANGLE_UNIT ( ) );
#23080 = CARTESIAN_POINT ( 'NONE',  ( -3.503174106618351047, -7.522704069953841000, -33.58776933419201782 ) ) ;
#23081 = CARTESIAN_POINT ( 'NONE',  ( 11.21276351879180844, 8.401097362187703865, -3.246631370356829915 ) ) ;
#23084 = EDGE_CURVE ( 'NONE', #691003, #473791, #172743, .T. ) ;
#23083 = CARTESIAN_POINT ( 'NONE',  ( -108.0877221890865059, 6.494230769230778577, 152.2999999999999829 ) ) ;
#23082 = DIRECTION ( 'NONE',  ( -0.7071067811865641151, 0.000000000000000000, 0.7071067811865309194 ) ) ;
#23086 = CARTESIAN_POINT ( 'NONE',  ( -58.22777141551200941, 1.041867043357997513, 7.145059927402001243 ) ) ;
#23085 = DIRECTION ( 'NONE',  ( 1.000000000000000000, 0.000000000000000000, 0.000000000000000000 ) ) ;
#23087 = ORIENTED_EDGE ( 'NONE', *, *, #245544, .T. ) ;
#23089 = CARTESIAN_POINT ( 'NONE',  ( 11.16603960163609877, -10.42857440818139914, -28.03495700856050021 ) ) ;
#23088 = FILL_AREA_STYLE ('',( #448807 ) ) ;
#23091 = CARTESIAN_POINT ( 'NONE',  ( -3.000000000000154987, 14.44994999999999941, -22.28534482758620072 ) ) ;
#23090 = LINE ( 'NONE', #277764, #104506 ) ;
#23093 = DIRECTION ( 'NONE',  ( -0.000000000000000000, 1.000000000000000000, -0.000000000000000000 ) ) ;
#23092 =( NAMED_UNIT ( * ) SI_UNIT ( $, .STERADIAN. ) SOLID_ANGLE_UNIT ( ) );
#23094 = LINE ( 'NONE', #325731, #297544 ) ;
#23097 = CARTESIAN_POINT ( 'NONE',  ( -13.34107281569805359, 23.61972838104988526, 6.574371941398324815 ) ) ;
#23096 = CARTESIAN_POINT ( 'NONE',  ( -12.70000000000000107, 35.79999999999999716, 21.64999999999999503 ) ) ;
#23095 = CARTESIAN_POINT ( 'NONE',  ( 3.822931040311817075, 2.681620243487568445, 14.60654700105756376 ) ) ;
#23098 = CARTESIAN_POINT ( 'NONE',  ( 16.41007792721519110, 18.91300000000000026, -0.4829215189873395375 ) ) ;
#23099 = EDGE_CURVE ( 'NONE', #253741, #513855, #629277, .T. ) ;
#23100 = CARTESIAN_POINT ( 'NONE',  ( 2.550694353264108958E-16, 2.082800000000001539, -144.2719999999999629 ) ) ;
#23101 = EDGE_CURVE ( 'NONE', #300949, #716390, #426598, .T. ) ;
#23102 = CARTESIAN_POINT ( 'NONE',  ( 14.18924765489877515, 31.34677819462899961, -4.457733677577719433 ) ) ;
#23103 = CARTESIAN_POINT ( 'NONE',  ( 5.917901384698235567, -15.16113000873049543, -11.16254575757529643 ) ) ;
#23104 = COLOUR_RGB ( '',1.000000000000000000, 1.000000000000000000, 1.000000000000000000 ) ;
#23105 = CARTESIAN_POINT ( 'NONE',  ( -2.504205324219423101, 4.264978224857036260, 25.68188500390610685 ) ) ;
#23106 = CARTESIAN_POINT ( 'NONE',  ( -9.920888420746782899, -10.53535938686230367, -27.97021556828982014 ) ) ;
#23107 = CARTESIAN_POINT ( 'NONE',  ( 14.99964124296195678, 24.67610632141211013, 0.1045197349514585400 ) ) ;
#23108 = CARTESIAN_POINT ( 'NONE',  ( 12.30588183075954589, 8.824520522803410927, -27.22626052445056999 ) ) ;
#23109 = SURFACE_STYLE_FILL_AREA ( #317962 ) ;
#23110 = CARTESIAN_POINT ( 'NONE',  ( -11.37514101100860486, 8.400000000000021672, -27.20336769850758074 ) ) ;
#23111 = VECTOR ( 'NONE', #68633, 1000.000000000000000 ) ;
#23112 =( GEOMETRIC_REPRESENTATION_CONTEXT ( 3 ) GLOBAL_UNCERTAINTY_ASSIGNED_CONTEXT ( ( #258348 ) ) GLOBAL_UNIT_ASSIGNED_CONTEXT ( ( #755372, #449244, #654752 ) ) REPRESENTATION_CONTEXT ( 'NONE', 'WORKASPACE' ) );
#23113 = ORIENTED_EDGE ( 'NONE', *, *, #365257, .F. ) ;
#23114 = VERTEX_POINT ( 'NONE', #196084 ) ;
#23116 = ORIENTED_EDGE ( 'NONE', *, *, #304130, .F. ) ;
#23115 = PRESENTATION_LAYER_ASSIGNMENT (  '', '', ( #188559 ) ) ;
#23117 = ORIENTED_EDGE ( 'NONE', *, *, #227675, .T. ) ;
#23118 = CARTESIAN_POINT ( 'NONE',  ( -110.7267446249839367, 4.475000000000008527, 152.2999999999999829 ) ) ;
#23119 = EDGE_CURVE ( 'NONE', #397618, #532762, #267542, .T. ) ;
#23120 = CARTESIAN_POINT ( 'NONE',  ( 12.04195671646414389, -8.215181567609640467, -2.053120091869611752 ) ) ;
#23121 = CARTESIAN_POINT ( 'NONE',  ( -12.96463842074680173, 8.679999999999992610, -3.084974226119258311 ) ) ;
#23122 = ORIENTED_EDGE ( 'NONE', *, *, #140491, .T. ) ;
#23123 =( BOUNDED_CURVE ( )  B_SPLINE_CURVE ( 2, ( #425396, #75064, #321863, #683600, #679726, #7394, #437121, #134892, #667870 ),
 .UNSPECIFIED., .F., .T. ) 
 B_SPLINE_CURVE_WITH_KNOTS ( ( 3, 2, 2, 2, 3 ),
 ( 0.000000000000000000, 0.1666666666666715424, 0.5000000000000093259, 0.8333333333333338144, 1.000000000000000000 ),
 .UNSPECIFIED. ) 
 CURVE ( )  GEOMETRIC_REPRESENTATION_ITEM ( )  RATIONAL_B_SPLINE_CURVE ( ( 0.9330127018922194093, 0.9330127018922178550, 1.000000000000000000, 0.8660254037844389297, 1.000000000000000000, 0.8660254037844389297, 1.000000000000000000, 0.9330127018922200755, 0.9330127018922195203 ) ) 
 REPRESENTATION_ITEM ( '' )  );
#23124 = CARTESIAN_POINT ( 'NONE',  ( 10.05374471343393061, 34.28913536585930188, 26.96303839285577197 ) ) ;
#23126 = ORIENTED_EDGE ( 'NONE', *, *, #69129, .F. ) ;
#23125 = CARTESIAN_POINT ( 'NONE',  ( 21.46763412925535874, 21.45135336080052824, 27.86225042072061697 ) ) ;
#23129 = CARTESIAN_POINT ( 'NONE',  ( 6.347017864681689048, 0.1951691348481839616, -137.9251847794880916 ) ) ;
#23128 = SURFACE_SIDE_STYLE ('',( #325769 ) ) ;
#23127 = CARTESIAN_POINT ( 'NONE',  ( 12.29380508741320277, 8.400000000000014566, -28.49663230149242565 ) ) ;
#23132 = DIRECTION ( 'NONE',  ( -0.000000000000000000, -1.000000000000000000, -0.000000000000000000 ) ) ;
#23131 = CARTESIAN_POINT ( 'NONE',  ( 13.65560258698110907, 27.25054765251433508, 6.206832425626104488 ) ) ;
#23130 = CARTESIAN_POINT ( 'NONE',  ( -13.20673961131509522, -10.80796926443063022, -2.938418010360781540 ) ) ;
#23134 = ORIENTED_EDGE ( 'NONE', *, *, #775328, .T. ) ;
#23133 = CARTESIAN_POINT ( 'NONE',  ( -12.13600592645277310, 7.913075211033574696, -2.201216355777352085 ) ) ;
#23135 = CARTESIAN_POINT ( 'NONE',  ( 6.467498113777089053, 19.60780012936089989, 27.46356687641682015 ) ) ;
#23136 = CARTESIAN_POINT ( 'NONE',  ( -59.50127949962701024, -6.396042572549005989, 0.7708560100660004633 ) ) ;
#23137 =( GEOMETRIC_REPRESENTATION_CONTEXT ( 3 ) GLOBAL_UNCERTAINTY_ASSIGNED_CONTEXT ( ( #216598 ) ) GLOBAL_UNIT_ASSIGNED_CONTEXT ( ( #550628, #670157, #300589 ) ) REPRESENTATION_CONTEXT ( 'NONE', 'WORKASPACE' ) );
#23138 = CONICAL_SURFACE ( 'NONE', #467763, 3.500000000000003109, 0.7853981633974538301 ) ;
#23139 = PRESENTATION_LAYER_ASSIGNMENT (  '', '', ( #366385 ) ) ;
#23140 = CARTESIAN_POINT ( 'NONE',  ( -13.43660000000000743, -13.45094111998412778, 2.073980673222663107 ) ) ;
#23142 =( NAMED_UNIT ( * ) SI_UNIT ( $, .STERADIAN. ) SOLID_ANGLE_UNIT ( ) );
#23141 = SURFACE_STYLE_USAGE ( .BOTH. , #389268 ) ;
#23144 = CARTESIAN_POINT ( 'NONE',  ( -14.84224011224543460, 24.28687210384421391, -0.9560983530325601887 ) ) ;
#23143 = DIRECTION ( 'NONE',  ( -0.000000000000000000, 1.000000000000000000, -0.000000000000000000 ) ) ;
#23145 = PRESENTATION_STYLE_ASSIGNMENT (( #448871 ) ) ;
#23147 = ORIENTED_EDGE ( 'NONE', *, *, #632506, .F. ) ;
#23146 = FACE_OUTER_BOUND ( 'NONE', #49050, .T. ) ;
#23148 = ORIENTED_EDGE ( 'NONE', *, *, #531940, .T. ) ;
#23149 = DIRECTION ( 'NONE',  ( 4.878909776184770939E-16, 0.1391731009600646329, 0.9902680687415703620 ) ) ;
#23150 = VERTEX_POINT ( 'NONE', #573416 ) ;
#23152 = STYLED_ITEM ( 'NONE', ( #247336 ), #98879 ) ;
#23151 = CARTESIAN_POINT ( 'NONE',  ( 10.15362308183610374, -9.679204040819174182, -28.48099578848699309 ) ) ;
#23153 = CARTESIAN_POINT ( 'NONE',  ( 0.6491738246508046428, 1.567244251809624567, -156.6247343749999175 ) ) ;
#23154 = EDGE_CURVE ( 'NONE', #2757, #675277, #438661, .T. ) ;
#23155 = FILL_AREA_STYLE_COLOUR ( '', #250976 ) ;
#23156 = CARTESIAN_POINT ( 'NONE',  ( 11.40918960163609341, 8.398902637812280858, -1.953368629643161158 ) ) ;
#23157 = DIRECTION ( 'NONE',  ( 1.000000000000000000, 3.259387222699669870E-16, 3.146741282193269972E-16 ) ) ;
#23158 = CARTESIAN_POINT ( 'NONE',  ( 11.34063960163610041, -7.871425591818558942, -2.415042991439499964 ) ) ;
#23159 = CARTESIAN_POINT ( 'NONE',  ( -13.67725622347366077, 31.70881089829217458, -5.842848105393917635 ) ) ;
#23161 = B_SPLINE_CURVE_WITH_KNOTS ( 'NONE', 3,
 ( #518990, #149433, #757773, #395983 ),
 .UNSPECIFIED., .F., .F.,
 ( 4, 4 ),
 ( 2.000000000000000000, 3.000000000000000000 ),
 .UNSPECIFIED. ) ;
#23160 =( BOUNDED_CURVE ( )  B_SPLINE_CURVE ( 3, ( #338279, #222708, #775371, #520887, #401827, #707864, #644260 ),
 .UNSPECIFIED., .F., .F. ) 
 B_SPLINE_CURVE_WITH_KNOTS ( ( 4, 3, 4 ),
 ( 0.000000000000000000, 0.9977737040909674393, 1.000000000000000000 ),
 .UNSPECIFIED. ) 
 CURVE ( )  GEOMETRIC_REPRESENTATION_ITEM ( )  RATIONAL_B_SPLINE_CURVE ( ( 0.9998758733551155187, 0.8860247336953793740, 0.8860659852382060109, 0.9999996279835957624, 0.9999996279835958735, 0.9999996279835958735, 0.9999996279835958735 ) ) 
 REPRESENTATION_ITEM ( '' )  );
#23163 = ORIENTED_EDGE ( 'NONE', *, *, #192389, .T. ) ;
#23162 = EDGE_CURVE ( 'NONE', #655303, #733828, #134223, .T. ) ;
#23164 = STYLED_ITEM ( 'NONE', ( #157156 ), #76270 ) ;
#23165 = DIRECTION ( 'NONE',  ( 3.342508610651247698E-34, -1.000000000000000000, -3.254229924975366840E-34 ) ) ;
#23167 = DIRECTION ( 'NONE',  ( 1.000000000000000000, 1.479114197289399982E-31, 0.000000000000000000 ) ) ;
#23166 =( NAMED_UNIT ( * ) PLANE_ANGLE_UNIT ( ) SI_UNIT ( $, .RADIAN. ) );
#23169 = CARTESIAN_POINT ( 'NONE',  ( -101.8272076166722115, 5.431417663395357032, 152.2999999999999829 ) ) ;
#23168 = CIRCLE ( 'NONE', #111885, 3.500000000000003109 ) ;
#23170 = CARTESIAN_POINT ( 'NONE',  ( -6.966080040390971284, 19.04745999999998674, -12.42420188905192013 ) ) ;
#23171 = UNCERTAINTY_MEASURE_WITH_UNIT (LENGTH_MEASURE( 1.000000000000000082E-05 ), #573261, 'distance_accuracy_value', 'NONE');
#23172 = DIRECTION ( 'NONE',  ( -2.849976319780137453E-15, -0.9993797159281719855, -0.03521623760889849158 ) ) ;
#23173 = CARTESIAN_POINT ( 'NONE',  ( -14.50737691720456013, 26.51643014868403725, 3.277535310034190186 ) ) ;
#23174 = CARTESIAN_POINT ( 'NONE',  ( 0.000000000000000000, 3.227250477453062820E-15, 26.35249999999999915 ) ) ;
#23176 = ADVANCED_FACE ( 'NONE', ( #140334 ), #144232, .F. ) ;
#23175 = DIRECTION ( 'NONE',  ( -0.000000000000000000, 1.000000000000000000, -0.000000000000000000 ) ) ;
#23177 = FILL_AREA_STYLE ('',( #631755 ) ) ;
#23178 = CARTESIAN_POINT ( 'NONE',  ( -11.63732327416239976, 8.114412000812389891, -28.34465292462489927 ) ) ;
#23179 = ORIENTED_EDGE ( 'NONE', *, *, #183009, .T. ) ;
#23180 = CARTESIAN_POINT ( 'NONE',  ( -2.842719770299201976, 34.83131162811005055, -14.72851779890090462 ) ) ;
#23181 = CARTESIAN_POINT ( 'NONE',  ( -11.47476880096940732, 8.914795721910596882, -2.856233141417942711 ) ) ;
#23183 = CARTESIAN_POINT ( 'NONE',  ( -106.6126822439031940, 6.306660448320714707, 152.3000000000000114 ) ) ;
#23182 = CARTESIAN_POINT ( 'NONE',  ( 13.79658701820919120, 18.95841435720133816, -5.555206360556143252 ) ) ;
#23184 = STYLED_ITEM ( 'NONE', ( #166941 ), #767027 ) ;
#23186 = STYLED_ITEM ( 'NONE', ( #78020 ), #517108 ) ;
#23185 = CARTESIAN_POINT ( 'NONE',  ( -1.108209038230193233, 1.108209038230234755, -145.2641874999999345 ) ) ;
#23188 = EDGE_CURVE ( 'NONE', #26878, #741447, #548495, .T. ) ;
#23187 = CARTESIAN_POINT ( 'NONE',  ( 24.64363928581369478, 13.16566316991617391, -1.530404642362678480 ) ) ;
#23189 = AXIS2_PLACEMENT_3D ( 'NONE', #118854, #719509, #615729 ) ;
#23192 = ORIENTED_EDGE ( 'NONE', *, *, #306942, .F. ) ;
#23191 =( GEOMETRIC_REPRESENTATION_CONTEXT ( 3 ) GLOBAL_UNCERTAINTY_ASSIGNED_CONTEXT ( ( #613033 ) ) GLOBAL_UNIT_ASSIGNED_CONTEXT ( ( #267875, #450649, #514095 ) ) REPRESENTATION_CONTEXT ( 'NONE', 'WORKASPACE' ) );
#23190 = CARTESIAN_POINT ( 'NONE',  ( 0.000000000000000000, 27.45739999999998560, 0.000000000000000000 ) ) ;
#23193 = CARTESIAN_POINT ( 'NONE',  ( 13.84344919396555618, 20.55204672518050302, 5.775721112207717667 ) ) ;
#23194 = ADVANCED_FACE ( 'NONE', ( #581241 ), #249473, .F. ) ;
#23195 = CARTESIAN_POINT ( 'NONE',  ( -8.629921440171449021, 18.92138389938925869, 27.72916365421628271 ) ) ;
#23196 = CARTESIAN_POINT ( 'NONE',  ( 11.29989255904349932, 8.827976128764289498, -2.967039878129289043 ) ) ;
#23199 = CYLINDRICAL_SURFACE ( 'NONE', #482650, 13.14449999999999896 ) ;
#23198 = CARTESIAN_POINT ( 'NONE',  ( 8.373199536534096765, -15.30984999999999019, -9.807916700828522849 ) ) ;
#23197 = CARTESIAN_POINT ( 'NONE',  ( -10.34937293496969879, -10.00410973606929943, -27.29976263044429885 ) ) ;
#23200 = AXIS2_PLACEMENT_3D ( 'NONE', #261175, #626835, #686622 ) ;
#23201 = ORIENTED_EDGE ( 'NONE', *, *, #465002, .F. ) ;
#23203 = CARTESIAN_POINT ( 'NONE',  ( -9.608370861603196644, 29.63729873417719318, -11.51864616115515894 ) ) ;
#23202 = CARTESIAN_POINT ( 'NONE',  ( 11.97932649369149338, 29.34968125077872259, -9.027503011955086976 ) ) ;
#23205 = CARTESIAN_POINT ( 'NONE',  ( 14.33181706930986188, -8.221518621352428724, -1.872584638039920257 ) ) ;
#23204 = CARTESIAN_POINT ( 'NONE',  ( 8.285000000000140474, 4.365000000000207159, -31.04999999999999005 ) ) ;
#23207 = PRESENTATION_STYLE_ASSIGNMENT (( #15371 ) ) ;
#23206 = CARTESIAN_POINT ( 'NONE',  ( 14.51529655504860727, 31.03229287384098711, 3.242267754676294800 ) ) ;
#23210 = SURFACE_SIDE_STYLE ('',( #504518 ) ) ;
#23209 = CARTESIAN_POINT ( 'NONE',  ( -11.35105626830299919, 7.839999999999988312, -2.276683849253779979 ) ) ;
#23208 = CARTESIAN_POINT ( 'NONE',  ( 24.85386243170837517, 12.76436924511804527, -3.851824519230769628 ) ) ;
#23212 = CARTESIAN_POINT ( 'NONE',  ( -11.18422680953762161, -7.919049755984990391, -2.186110010332885434 ) ) ;
#23211 = CARTESIAN_POINT ( 'NONE',  ( 21.40933424570819099, 21.87590712341789967, 27.02721230481739667 ) ) ;
#23214 = CARTESIAN_POINT ( 'NONE',  ( -13.77434637388015837, 18.75525498319548845, 5.610126751554287416 ) ) ;
#23213 = CARTESIAN_POINT ( 'NONE',  ( -2.550694353264134103E-16, -2.082799999999981111, -145.4626249999999459 ) ) ;
#23216 = EDGE_CURVE ( 'NONE', #575976, #332719, #93678, .T. ) ;
#23215 = CONICAL_SURFACE ( 'NONE', #316043, 0.7570071256374037993, 0.4625122517800014932 ) ;
#23218 = CARTESIAN_POINT ( 'NONE',  ( -11.48068760159659796, 8.832587388547549878, -2.227729495921620284 ) ) ;
#23217 = DIRECTION ( 'NONE',  ( -1.603864418221765462E-16, -1.000000000000000000, 0.000000000000000000 ) ) ;
#23221 = EDGE_CURVE ( 'NONE', #137547, #291955, #107897, .T. ) ;
#23220 =( NAMED_UNIT ( * ) SI_UNIT ( $, .STERADIAN. ) SOLID_ANGLE_UNIT ( ) );
#23219 = CARTESIAN_POINT ( 'NONE',  ( -13.04312293496968955, 7.839999999999988312, -2.923316150746160691 ) ) ;
#23222 = CARTESIAN_POINT ( 'NONE',  ( 1.974352502131430098, -0.8178035832876210387, -145.3137968749998663 ) ) ;
#23223 =( NAMED_UNIT ( * ) PLANE_ANGLE_UNIT ( ) SI_UNIT ( $, .RADIAN. ) );
#23224 = VERTEX_POINT ( 'NONE', #44308 ) ;
#23225 = CARTESIAN_POINT ( 'NONE',  ( 10.98078133648809995, 8.688529888882548846, -2.098287206756349832 ) ) ;
#23228 = CARTESIAN_POINT ( 'NONE',  ( -2.165115691484947202, 35.16956929027963241, -14.84292295601786549 ) ) ;
#23227 = CARTESIAN_POINT ( 'NONE',  ( -11.84011864853137119, 18.43465035886968906, 9.209321118656147220 ) ) ;
#23226 = CARTESIAN_POINT ( 'NONE',  ( 5.264999523324566333, 35.57109111342905550, 14.04563209805405677 ) ) ;
#23229 = CARTESIAN_POINT ( 'NONE',  ( -11.28250626830300085, 7.975535327887929071, -28.21528036099519809 ) ) ;
#23230 =( GEOMETRIC_REPRESENTATION_CONTEXT ( 3 ) GLOBAL_UNCERTAINTY_ASSIGNED_CONTEXT ( ( #98167 ) ) GLOBAL_UNIT_ASSIGNED_CONTEXT ( ( #32277, #764081, #231069 ) ) REPRESENTATION_CONTEXT ( 'NONE', 'WORKASPACE' ) );
#23231 = CARTESIAN_POINT ( 'NONE',  ( 11.45750626830279906, 7.975535327887929071, -27.48471963900479764 ) ) ;
#23232 = CARTESIAN_POINT ( 'NONE',  ( 11.82646482718412884, 7.820867324260668774, -28.18436240623462652 ) ) ;
#23233 = CARTESIAN_POINT ( 'NONE',  ( -10.48902093492990062, -7.861310592114730156, -2.788496415799780248 ) ) ;
#23235 =( NAMED_UNIT ( * ) SI_UNIT ( $, .STERADIAN. ) SOLID_ANGLE_UNIT ( ) );
#23234 = PRESENTATION_STYLE_ASSIGNMENT (( #373757 ) ) ;
#23236 = ADVANCED_FACE ( 'NONE', ( #338984 ), #744413, .T. ) ;
#23237 = CARTESIAN_POINT ( 'NONE',  ( -2.082800000000025964, -0.8627240077106518301, -149.4809843750000766 ) ) ;
#23239 = CARTESIAN_POINT ( 'NONE',  ( 11.63764101100829151, 8.960000000000018616, -27.85000000000002984 ) ) ;
#23238 = FILL_AREA_STYLE_COLOUR ( '', #573685 ) ;
#23241 = ORIENTED_EDGE ( 'NONE', *, *, #14845, .F. ) ;
#23240 = FILL_AREA_STYLE_COLOUR ( '', #71482 ) ;
#23244 = B_SPLINE_CURVE_WITH_KNOTS ( 'NONE', 3,
 ( #651101, #273653, #106115, #515927, #94419, #579484, #766486, #221682, #464131, #706843, #136659, #561907 ),
 .UNSPECIFIED., .F., .F.,
 ( 4, 2, 2, 2, 2, 4 ),
 ( 0.007588087799349925097, 0.008536435664270888499, 0.009484783529191851900, 0.01138147925903378044, 0.01327817498887570898, 0.01517487071871763925 ),
 .UNSPECIFIED. ) ;
#23243 = PRESENTATION_LAYER_ASSIGNMENT (  '', '', ( #505867 ) ) ;
#23242 = CARTESIAN_POINT ( 'NONE',  ( 9.065973862001893480, 4.719861616758945111, 27.36784540121467657 ) ) ;
#23245 = EDGE_CURVE ( 'NONE', #540359, #510047, #630253, .T. ) ;
#23247 = SURFACE_STYLE_FILL_AREA ( #258370 ) ;
#23246 = SURFACE_STYLE_FILL_AREA ( #568086 ) ;
#23248 =( NAMED_UNIT ( * ) SI_UNIT ( $, .STERADIAN. ) SOLID_ANGLE_UNIT ( ) );
#23249 = DIRECTION ( 'NONE',  ( 0.000000000000000000, 0.000000000000000000, 1.000000000000000000 ) ) ;
#23250 =( GEOMETRIC_REPRESENTATION_CONTEXT ( 3 ) GLOBAL_UNCERTAINTY_ASSIGNED_CONTEXT ( ( #364363 ) ) GLOBAL_UNIT_ASSIGNED_CONTEXT ( ( #248700, #252646, #483233 ) ) REPRESENTATION_CONTEXT ( 'NONE', 'WORKASPACE' ) );
#23251 = CIRCLE ( 'NONE', #467875, 0.2000000000000000944 ) ;
#23253 = EDGE_LOOP ( 'NONE', ( #163813, #76381, #344681, #503849 ) ) ;
#23252 = CARTESIAN_POINT ( 'NONE',  ( 11.58169133823729169, 17.60724046833782097, -9.331227641430874797 ) ) ;
#23254 = CARTESIAN_POINT ( 'NONE',  ( 14.58750339037861288, 18.81666923833226690, -2.900154567446930898 ) ) ;
#23255 = DIRECTION ( 'NONE',  ( 0.000000000000000000, 0.000000000000000000, 1.000000000000000000 ) ) ;
#23256 = ORIENTED_EDGE ( 'NONE', *, *, #507630, .T. ) ;
#23257 = ORIENTED_EDGE ( 'NONE', *, *, #571459, .T. ) ;
#23259 = ORIENTED_EDGE ( 'NONE', *, *, #39562, .F. ) ;
#23258 = CARTESIAN_POINT ( 'NONE',  ( 10.83322589237689471, -10.43217070473789576, -28.03621541275622420 ) ) ;
#23261 =( LENGTH_UNIT ( ) NAMED_UNIT ( * ) SI_UNIT ( .MILLI., .METRE. ) );
#23260 = CARTESIAN_POINT ( 'NONE',  ( 13.59088481428076989, 18.91299999999999670, 0.4499884077490218237 ) ) ;
#23263 = DIRECTION ( 'NONE',  ( -0.000000000000000000, 1.000000000000000000, -0.000000000000000000 ) ) ;
#23262 =( NAMED_UNIT ( * ) PLANE_ANGLE_UNIT ( ) SI_UNIT ( $, .RADIAN. ) );
#23264 = EDGE_CURVE ( 'NONE', #138679, #139431, #680942, .T. ) ;
#23266 = ORIENTED_EDGE ( 'NONE', *, *, #668626, .T. ) ;
#23265 = CARTESIAN_POINT ( 'NONE',  ( -9.832864669821718806, -8.838685604644240357, -2.977518428637379699 ) ) ;
#23267 = ORIENTED_EDGE ( 'NONE', *, *, #225244, .F. ) ;
#23268 =( NAMED_UNIT ( * ) PLANE_ANGLE_UNIT ( ) SI_UNIT ( $, .RADIAN. ) );
#23270 = EDGE_CURVE ( 'NONE', #294468, #342951, #648922, .T. ) ;
#23269 = CARTESIAN_POINT ( 'NONE',  ( -58.38055019264700718, -8.296042565099005728, 0.9235990628480000852 ) ) ;
#23271 = CARTESIAN_POINT ( 'NONE',  ( -12.12300981112949927, -9.332941583223437476, -27.52260867042780390 ) ) ;
#23272 = CARTESIAN_POINT ( 'NONE',  ( -1.075692841419493062, 34.95425120850072886, -14.83404930435399649 ) ) ;
#23275 = ORIENTED_EDGE ( 'NONE', *, *, #499087, .F. ) ;
#23274 = CARTESIAN_POINT ( 'NONE',  ( -11.37020626830300785, -10.32178942950050704, -27.35987041458921709 ) ) ;
#23273 = DIRECTION ( 'NONE',  ( 1.000000000000000000, 0.000000000000000000, 0.000000000000000000 ) ) ;
#23278 = CARTESIAN_POINT ( 'NONE',  ( 9.024501908526975313, -16.12899999999998357, -7.696734988903802588 ) ) ;
#23277 = CARTESIAN_POINT ( 'NONE',  ( 88.90000000000000568, 12.70000000000000107, -34.59999999999999432 ) ) ;
#23276 = CARTESIAN_POINT ( 'NONE',  ( 13.16438577673772059, 19.37493662445069020, -6.921359489997699121 ) ) ;
#23279 = CARTESIAN_POINT ( 'NONE',  ( 12.79780922571019808, -8.118094945536059370, -2.111726122758022406 ) ) ;
#23280 = B_SPLINE_CURVE_WITH_KNOTS ( 'NONE', 3,
 ( #427511, #423579, #729622, #320074, #252446, #673971 ),
 .UNSPECIFIED., .F., .F.,
 ( 4, 2, 4 ),
 ( 0.000000000000000000, 0.2370336554250464522, 0.4740673108500929045 ),
 .UNSPECIFIED. ) ;
#23282 = DIRECTION ( 'NONE',  ( 3.259387222699669870E-16, -1.000000000000000000, -1.224646799147353207E-16 ) ) ;
#23281 = CARTESIAN_POINT ( 'NONE',  ( -13.41112746680398438, 29.93596210658564871, -6.430227684083655859 ) ) ;
#23284 = CARTESIAN_POINT ( 'NONE',  ( -13.54174442100864972, 18.33686231436792013, 6.150390855304089577 ) ) ;
#23283 = CARTESIAN_POINT ( 'NONE',  ( 12.02081286235259938, -8.282782970170712744, -3.218679967137218156 ) ) ;
#23285 = SURFACE_SIDE_STYLE ('',( #755125 ) ) ;
#23287 = CARTESIAN_POINT ( 'NONE',  ( 13.36656411472351280, 19.31803474123790565, -6.806979590870852803 ) ) ;
#23286 = CARTESIAN_POINT ( 'NONE',  ( -10.53035622959356488, 29.81461050982543526, -10.68230335932358166 ) ) ;
#23288 = CARTESIAN_POINT ( 'NONE',  ( 3.544841403477323016, 35.46666940449875227, -14.44579956973054990 ) ) ;
#23289 = ORIENTED_EDGE ( 'NONE', *, *, #443644, .T. ) ;
#23290 = CARTESIAN_POINT ( 'NONE',  ( 12.07177898182384723, 8.966991058304007112, -2.271363356228730979 ) ) ;
#23291 = AXIS2_PLACEMENT_3D ( 'NONE', #590787, #586885, #412145 ) ;
#23292 = CARTESIAN_POINT ( 'NONE',  ( 17.00529999999999475, -14.60500000000000398, 7.620000000000000107 ) ) ;
#23293 = FILL_AREA_STYLE_COLOUR ( '', #774105 ) ;
#23294 = LINE ( 'NONE', #433436, #288100 ) ;
#23296 = CARTESIAN_POINT ( 'NONE',  ( 14.98029014053054730, 24.61957848501623758, 0.7687115955803670575 ) ) ;
#23295 = CARTESIAN_POINT ( 'NONE',  ( -13.80429475067617595, 26.00374788881469001, 5.536025566345331050 ) ) ;
#23297 = CARTESIAN_POINT ( 'NONE',  ( 7.126418124431380008, 14.44994999999999941, -8.108664793529579029 ) ) ;
#23298 = CARTESIAN_POINT ( 'NONE',  ( -86.34729999999996153, 88.90000000000001990, 2.000000002185002401 ) ) ;
#23301 =( LENGTH_UNIT ( ) NAMED_UNIT ( * ) SI_UNIT ( .MILLI., .METRE. ) );
#23300 = DIRECTION ( 'NONE',  ( -1.000000000000000000, 0.000000000000000000, 0.000000000000000000 ) ) ;
#23299 = COLOUR_RGB ( '',0.2509803921568627416, 0.2509803921568627416, 0.2509803921568627416 ) ;
#23302 = FILL_AREA_STYLE ('',( #568145 ) ) ;
#23304 = EDGE_CURVE ( 'NONE', #783411, #726894, #537295, .T. ) ;
#23303 = CYLINDRICAL_SURFACE ( 'NONE', #156706, 27.94000000000000483 ) ;
#23305 = CARTESIAN_POINT ( 'NONE',  ( -91.45270000000000721, 87.84263703933019940, 3.050000000000052225 ) ) ;
#23307 = EDGE_CURVE ( 'NONE', #199224, #143229, #17413, .T. ) ;
#23306 = SURFACE_STYLE_FILL_AREA ( #322072 ) ;
#23308 = PLANE ( 'NONE',  #525211 ) ;
#23309 = AXIS2_PLACEMENT_3D ( 'NONE', #345594, #751317, #278034 ) ;
#23310 = FACE_OUTER_BOUND ( 'NONE', #317389, .T. ) ;
#23311 = CARTESIAN_POINT ( 'NONE',  ( -14.42778932252922885, 27.02922398197347320, -3.611798185137707229 ) ) ;
#23312 = CARTESIAN_POINT ( 'NONE',  ( 12.42607490099313949, 30.67208167610077751, -8.401943975981367885 ) ) ;
#23314 = CARTESIAN_POINT ( 'NONE',  ( -12.25522293496969972, 8.679999999999999716, -28.33497422611930361 ) ) ;
#23313 = CARTESIAN_POINT ( 'NONE',  ( -11.04877293496970125, 8.295890263930679964, -27.29976263044429885 ) ) ;
#23315 = LINE ( 'NONE', #150717, #127626 ) ;
#23317 = CARTESIAN_POINT ( 'NONE',  ( 12.20064086844353390, 31.39641958570181401, -8.505957732063091470 ) ) ;
#23316 = CARTESIAN_POINT ( 'NONE',  ( 13.21845103253526510, 20.25276335575310327, -7.090315191868965528 ) ) ;
#23319 = CARTESIAN_POINT ( 'NONE',  ( 1.860451567734821232, -1.906882798913163812, 151.4651159013869517 ) ) ;
#23318 = CARTESIAN_POINT ( 'NONE',  ( 11.14437214716120828, -10.01058603607371644, -27.23012789049636950 ) ) ;
#23321 = CARTESIAN_POINT ( 'NONE',  ( 11.05938960163609330, 8.400000000000027001, -27.20336769850759495 ) ) ;
#23320 = PRESENTATION_LAYER_ASSIGNMENT (  '', '', ( #99478 ) ) ;
#23322 = B_SPLINE_CURVE_WITH_KNOTS ( 'NONE', 3,
 ( #316959, #507288, #197426, #574801 ),
 .UNSPECIFIED., .F., .F.,
 ( 4, 4 ),
 ( 0.000000000000000000, 1.000000000000000000 ),
 .UNSPECIFIED. ) ;
#23323 = CARTESIAN_POINT ( 'NONE',  ( -14.57756544006812049, -13.63555901699942829, -15.67402250063146596 ) ) ;
#23324 =( GEOMETRIC_REPRESENTATION_CONTEXT ( 3 ) GLOBAL_UNCERTAINTY_ASSIGNED_CONTEXT ( ( #646663 ) ) GLOBAL_UNIT_ASSIGNED_CONTEXT ( ( #371569, #312008, #617834 ) ) REPRESENTATION_CONTEXT ( 'NONE', 'WORKASPACE' ) );
#23325 = CIRCLE ( 'NONE', #62037, 4.140000000000002345 ) ;
#23328 =( BOUNDED_CURVE ( )  B_SPLINE_CURVE ( 2, ( #576963, #199555, #143827, #390352, #76178, #211276, #632824, #151634, #700407 ),
 .UNSPECIFIED., .F., .F. ) 
 B_SPLINE_CURVE_WITH_KNOTS ( ( 3, 2, 2, 2, 3 ),
 ( 0.5294117647058826925, 0.5367647058823530326, 0.5441176470588235947, 0.5514705882352939348, 0.5588235294117643859 ),
 .UNSPECIFIED. ) 
 CURVE ( )  GEOMETRIC_REPRESENTATION_ITEM ( )  RATIONAL_B_SPLINE_CURVE ( ( 0.9999999999999965583, 0.9238795325112901802, 1.000000000000000000, 0.9238795325112867385, 1.000000000000000000, 0.9238795325112867385, 1.000000000000000000, 0.9238795325112901802, 0.9999999999999965583 ) ) 
 REPRESENTATION_ITEM ( '' )  );
#23327 = CARTESIAN_POINT ( 'NONE',  ( -10.88055133376694705, 14.43137697400361397, 2.620607635103571642 ) ) ;
#23326 = CARTESIAN_POINT ( 'NONE',  ( 21.40748711888323541, 17.95447637018312292, -2.582983286866898709 ) ) ;
#23329 = ORIENTED_EDGE ( 'NONE', *, *, #443523, .F. ) ;
#23330 = CARTESIAN_POINT ( 'NONE',  ( -63.50000000000000000, 0.9473000000000015852, -63.50000000000000000 ) ) ;
#23332 = DIRECTION ( 'NONE',  ( 1.000000000000000000, 0.000000000000000000, 0.000000000000000000 ) ) ;
#23331 = SURFACE_SIDE_STYLE ('',( #19417 ) ) ;
#23333 = PLANE ( 'NONE',  #26332 ) ;
#23335 = CARTESIAN_POINT ( 'NONE',  ( 8.252836293566389259, 14.44989999999999242, -11.20766268751379791 ) ) ;
#23334 = CARTESIAN_POINT ( 'NONE',  ( 8.390308743068850106, 18.91300000000000026, -0.8796082604186529208 ) ) ;
#23336 = CARTESIAN_POINT ( 'NONE',  ( 13.15000000000000036, 6.688044511012399163, -4.148762098340117888 ) ) ;
#23337 = ORIENTED_EDGE ( 'NONE', *, *, #534670, .F. ) ;
#23340 = VERTEX_POINT ( 'NONE', #552853 ) ;
#23339 = SURFACE_SIDE_STYLE ('',( #568186 ) ) ;
#23338 = CARTESIAN_POINT ( 'NONE',  ( 12.63799999999966239, 7.653654087928450700, -27.71419963352684945 ) ) ;
#23341 = CONICAL_SURFACE ( 'NONE', #582032, 1.145679440423385875, 1.047197551196600074 ) ;
#23342 = CARTESIAN_POINT ( 'NONE',  ( -13.49672298119024738, 19.27114591149978651, 6.545111279455049669 ) ) ;
#23344 = ORIENTED_EDGE ( 'NONE', *, *, #301340, .T. ) ;
#23343 = ORIENTED_EDGE ( 'NONE', *, *, #761711, .F. ) ;
#23346 = CARTESIAN_POINT ( 'NONE',  ( 12.16056134505439168, 30.22572228127053151, -8.563114355592881921 ) ) ;
#23345 = FILL_AREA_STYLE ('',( #572145 ) ) ;
#23348 = DIRECTION ( 'NONE',  ( 0.000000000000000000, 0.000000000000000000, 1.000000000000000000 ) ) ;
#23347 = CARTESIAN_POINT ( 'NONE',  ( 9.940439601636120059, 8.928574408181450650, -27.66504299143949552 ) ) ;
#23349 = EDGE_CURVE ( 'NONE', #169531, #491641, #660690, .T. ) ;
#23350 = EDGE_LOOP ( 'NONE', ( #714551, #553283, #250603, #171854 ) ) ;
#23351 = CARTESIAN_POINT ( 'NONE',  ( -10.44528974850299718, 8.836060402920342227, -3.106712803946992452 ) ) ;
#23354 = ADVANCED_FACE ( 'NONE', ( #473721 ), #338097, .T. ) ;
#23353 = CARTESIAN_POINT ( 'NONE',  ( -12.24535982677301327, 7.651466931181841069, -27.94102797091483126 ) ) ;
#23352 = AXIS2_PLACEMENT_3D ( 'NONE', #414621, #657114, #772471 ) ;
#23355 = EDGE_CURVE ( 'NONE', #768106, #672112, #198005, .T. ) ;
#23359 = ORIENTED_EDGE ( 'NONE', *, *, #778820, .T. ) ;
#23358 = CARTESIAN_POINT ( 'NONE',  ( -12.11828133648840122, -9.321238197802447445, -27.51585171770463489 ) ) ;
#23357 = CARTESIAN_POINT ( 'NONE',  ( 9.832789748502790417, -7.961173839359020121, -2.977639386513510011 ) ) ;
#23356 = SURFACE_STYLE_USAGE ( .BOTH. , #568203 ) ;
#23360 = CARTESIAN_POINT ( 'NONE',  ( -7.569012763168543323, -8.929853356627672767, -35.62057753906861990 ) ) ;
#23361 = CARTESIAN_POINT ( 'NONE',  ( 14.03106267761335602, 8.559569390415694201, -28.42655606938892987 ) ) ;
#23362 = CARTESIAN_POINT ( 'NONE',  ( 5.622807967781301208, 0.02540000000000000244, 12.07816011828572123 ) ) ;
#23363 =( LENGTH_UNIT ( ) NAMED_UNIT ( * ) SI_UNIT ( .MILLI., .METRE. ) );
#23365 = AXIS2_PLACEMENT_3D ( 'NONE', #451718, #570895, #257248 ) ;
#23364 = DIRECTION ( 'NONE',  ( 0.000000000000000000, -0.9994593129194485615, 0.03287980867620544229 ) ) ;
#23366 = CARTESIAN_POINT ( 'NONE',  ( -0.0002703022968154248739, 14.69296977788744485, 2.181168995118597742 ) ) ;
#23367 = DIRECTION ( 'NONE',  ( -0.6481776031343583488, 0.000000000000000000, 0.7614891954551937792 ) ) ;
#23370 = CARTESIAN_POINT ( 'NONE',  ( -88.89999999999997726, 0.9473000000000015852, 114.2999999999999829 ) ) ;
#23369 = CARTESIAN_POINT ( 'NONE',  ( -2.586012805086641109, 36.31528120875442056, -14.64645587519301806 ) ) ;
#23368 = CARTESIAN_POINT ( 'NONE',  ( 6.083570569903452352, 1.820074601716190399, -139.5387962213480932 ) ) ;
#23371 = EDGE_LOOP ( 'NONE', ( #662646, #730154, #453184, #487422 ) ) ;
#23372 = EDGE_CURVE ( 'NONE', #216612, #172600, #643012, .T. ) ;
#23373 = CARTESIAN_POINT ( 'NONE',  ( -9.949381493851031877, -10.00766669646490037, -27.28096349978110169 ) ) ;
#23374 = VERTEX_POINT ( 'NONE', #429893 ) ;
#23375 = ADVANCED_FACE ( 'NONE', ( #127542 ), #56050, .T. ) ;
#23376 = CARTESIAN_POINT ( 'NONE',  ( 3.810000000000000941, 50.07482994400000109, -46.99000000000000199 ) ) ;
#23377 = ORIENTED_EDGE ( 'NONE', *, *, #235576, .F. ) ;
#23378 = CARTESIAN_POINT ( 'NONE',  ( 11.32013990586539798, 8.835478651069589517, -2.092222839125383427 ) ) ;
#23379 = PRESENTATION_LAYER_ASSIGNMENT (  '', '', ( #99542 ) ) ;
#23380 = CARTESIAN_POINT ( 'NONE',  ( 14.28531773676746042, 14.91817623941132709, 4.575629593135911222 ) ) ;
#23383 = ORIENTED_EDGE ( 'NONE', *, *, #447822, .T. ) ;
#23382 = DIRECTION ( 'NONE',  ( -3.122502256758252770E-17, 1.000000000000000000, -1.387778780783015694E-17 ) ) ;
#23381 = UNCERTAINTY_MEASURE_WITH_UNIT (LENGTH_MEASURE( 1.000000000000000082E-05 ), #615493, 'distance_accuracy_value', 'NONE');
#23384 = STYLED_ITEM ( 'NONE', ( #705172 ), #10443 ) ;
#23385 = CARTESIAN_POINT ( 'NONE',  ( 11.00145626830280321, 8.959450512519097742, -2.275733971289870983 ) ) ;
#23386 = CARTESIAN_POINT ( 'NONE',  ( 21.38419729493604393, 17.98220956520393088, -7.041698303524951186 ) ) ;
#23387 = CARTESIAN_POINT ( 'NONE',  ( -12.48533909891225235, -10.39179220747354826, -27.45684881292295287 ) ) ;
#23388 = DIRECTION ( 'NONE',  ( 0.9679663726703937598, 0.000000000000000000, 0.2510798705179694834 ) ) ;
#23390 = ORIENTED_EDGE ( 'NONE', *, *, #557231, .T. ) ;
#23389 = VECTOR ( 'NONE', #133986, 1000.000000000000000 ) ;
#23391 = EDGE_CURVE ( 'NONE', #632576, #631129, #282581, .T. ) ;
#23392 = CARTESIAN_POINT ( 'NONE',  ( 11.87368307475777307, 7.830823650293741167, -27.88948789365548819 ) ) ;
#23394 = ORIENTED_EDGE ( 'NONE', *, *, #115082, .F. ) ;
#23393 = DIRECTION ( 'NONE',  ( -0.03489949670249388458, -0.9993908270190958731, 0.000000000000000000 ) ) ;
#23395 = ORIENTED_EDGE ( 'NONE', *, *, #108995, .F. ) ;
#23396 = CARTESIAN_POINT ( 'NONE',  ( -9.958225892377122079, 7.867829295262049882, -2.413784587243769764 ) ) ;
#23397 = CIRCLE ( 'NONE', #341105, 0.8000000000000003775 ) ;
#23400 = CARTESIAN_POINT ( 'NONE',  ( -11.89876791057560901, 29.69838734177213269, -9.133417882165252522 ) ) ;
#23399 = CARTESIAN_POINT ( 'NONE',  ( 11.56276351879179032, 8.401097362187703865, -3.246631370356829915 ) ) ;
#23398 = CARTESIAN_POINT ( 'NONE',  ( 1.104674543145245602, 19.04745999999999739, -12.03238898110718402 ) ) ;
#23401 = CARTESIAN_POINT ( 'NONE',  ( 13.52477273992081841, -8.236928957834514620, -2.463533814281963163 ) ) ;
#23402 = EDGE_CURVE ( 'NONE', #231055, #39551, #464991, .T. ) ;
#23403 = DIRECTION ( 'NONE',  ( 3.342508610651247698E-34, -1.000000000000000000, -3.254229924975366840E-34 ) ) ;
#23404 = VERTEX_POINT ( 'NONE', #608678 ) ;
#23406 = PRESENTATION_LAYER_ASSIGNMENT (  '', '', ( #87167 ) ) ;
#23405 = DIRECTION ( 'NONE',  ( 0.7071067811865463515, -1.278964985010781697E-51, -0.7071067811865487940 ) ) ;
#23408 = ORIENTED_EDGE ( 'NONE', *, *, #106597, .F. ) ;
#23407 = CARTESIAN_POINT ( 'NONE',  ( -13.92857584437278717, 20.32398323466518519, -5.215452376928181977 ) ) ;
#23411 = FILL_AREA_STYLE ('',( #516474 ) ) ;
#23410 = CARTESIAN_POINT ( 'NONE',  ( 10.73209591123520923, 18.80684723043808404, 10.47961709877249703 ) ) ;
#23409 = CARTESIAN_POINT ( 'NONE',  ( 8.840000000000141966, -2.984999999999800036, -27.27500000000000213 ) ) ;
#23412 = CARTESIAN_POINT ( 'NONE',  ( 127.0000000000000284, 0.000000000000000000, 123.6999999999999744 ) ) ;
#23414 = CARTESIAN_POINT ( 'NONE',  ( -11.85765601602311925, 8.687060903763379471, -3.097204070184799818 ) ) ;
#23413 = VECTOR ( 'NONE', #23826, 1000.000000000000000 ) ;
#23417 = EDGE_LOOP ( 'NONE', ( #234687, #719325, #297707, #170067 ) ) ;
#23416 = ORIENTED_EDGE ( 'NONE', *, *, #57999, .T. ) ;
#23415 = CARTESIAN_POINT ( 'NONE',  ( 5.854318710526173142, 36.21870152498264872, 13.81039321460781544 ) ) ;
#23418 = FILL_AREA_STYLE ('',( #322187 ) ) ;
#23420 = CARTESIAN_POINT ( 'NONE',  ( -2.832615915214697022, -13.48559850744251598, -0.02539999999999838567 ) ) ;
#23419 = B_SPLINE_CURVE_WITH_KNOTS ( 'NONE', 3,
 ( #32526, #275406, #689089, #760439, #386845, #629278, #509813, #752584, #450325, #692973, #148145, #287166, #346871, #362482, #235241, #589071, #56051, #294988 ),
 .UNSPECIFIED., .F., .F.,
 ( 4, 2, 2, 2, 2, 2, 2, 2, 4 ),
 ( 0.3909445096632186978, 0.4398153369772039856, 0.4886861642911893289, 0.5375569916051746722, 0.5864278189191599600, 0.6352986462331452477, 0.6841694735471306466, 0.7330403008611159343, 0.7819111281751012221 ),
 .UNSPECIFIED. ) ;
#23421 = EDGE_LOOP ( 'NONE', ( #607670, #501778, #387922, #536086 ) ) ;
#23422 = UNCERTAINTY_MEASURE_WITH_UNIT (LENGTH_MEASURE( 1.000000000000000082E-05 ), #484741, 'distance_accuracy_value', 'NONE');
#23423 = COLOUR_RGB ( '',1.000000000000000000, 1.000000000000000000, 1.000000000000000000 ) ;
#23424 = CARTESIAN_POINT ( 'NONE',  ( 45.41484737113293590, 60.86883655000000459, -29.72177515824795080 ) ) ;
#23425 = CARTESIAN_POINT ( 'NONE',  ( 5.009266748153422845E-32, -21.84400000000000119, 2.504633374076711422E-32 ) ) ;
#23426 = FILL_AREA_STYLE ('',( #83230 ) ) ;
#23427 = ADVANCED_FACE ( 'NONE', ( #4060 ), #122179, .T. ) ;
#23428 =( LENGTH_UNIT ( ) NAMED_UNIT ( * ) SI_UNIT ( .MILLI., .METRE. ) );
#23429 =( NAMED_UNIT ( * ) PLANE_ANGLE_UNIT ( ) SI_UNIT ( $, .RADIAN. ) );
#23431 = CARTESIAN_POINT ( 'NONE',  ( -13.61187032427360855, 29.49051354357996502, -5.993590971513438781 ) ) ;
#23430 = CARTESIAN_POINT ( 'NONE',  ( -1.947075705225076447, 13.44417832754711384, 20.06599999999999895 ) ) ;
#23433 = CARTESIAN_POINT ( 'NONE',  ( -11.84962056904531025, -9.550488580511682812, -28.31102155287417332 ) ) ;
#23432 = PLANE ( 'NONE',  #597870 ) ;
#23434 = CARTESIAN_POINT ( 'NONE',  ( 13.53626130386739845, 8.210182601778608813, -27.71912631910175051 ) ) ;
#23435 = CARTESIAN_POINT ( 'NONE',  ( -2.374980331650789367, 3.538909170654797265, 28.96238654266998935 ) ) ;
#23436 = CARTESIAN_POINT ( 'NONE',  ( -12.25014508275500091, 8.400000000000023448, -28.49662913061078839 ) ) ;
#23437 = CYLINDRICAL_SURFACE ( 'NONE', #592144, 4.000000000000003553 ) ;
#23438 = CARTESIAN_POINT ( 'NONE',  ( -9.909767254028754024, -17.09686999126948592, 7.170679888244775313 ) ) ;
#23440 = CARTESIAN_POINT ( 'NONE',  ( 5.935680037924985442, 36.25815984948875581, -13.77561985855368754 ) ) ;
#23439 = CARTESIAN_POINT ( 'NONE',  ( -6.477053113039501930, -7.917648164564071500, -33.34484521060288387 ) ) ;
#23441 = CARTESIAN_POINT ( 'NONE',  ( 12.47246488358956462, 18.68542937038498408, 8.332924608100167774 ) ) ;
#23442 =( NAMED_UNIT ( * ) SI_UNIT ( $, .STERADIAN. ) SOLID_ANGLE_UNIT ( ) );
#23444 = ORIENTED_EDGE ( 'NONE', *, *, #472194, .T. ) ;
#23443 = AXIS2_PLACEMENT_3D ( 'NONE', #192080, #128430, #549815 ) ;
#23445 = MECHANICAL_DESIGN_GEOMETRIC_PRESENTATION_REPRESENTATION (  '', ( #481103 ), #328667 ) ;
#23446 = CARTESIAN_POINT ( 'NONE',  ( -5.745059062385006854, -9.991515353083778805, -34.87049745809829915 ) ) ;
#23448 = CARTESIAN_POINT ( 'NONE',  ( 13.04145664510855340, 24.58520777080830655, 7.410842028116723768 ) ) ;
#23447 = CARTESIAN_POINT ( 'NONE',  ( -13.46200000000000507, 13.91890376086370829, 0.1875996693938120630 ) ) ;
#23449 = CARTESIAN_POINT ( 'NONE',  ( -11.13844564848905527, 8.967547952042101755, -2.272326037110436570 ) ) ;
#23451 = CARTESIAN_POINT ( 'NONE',  ( -1.108209038230193455, -1.108209038230152155, -153.0032499999999516 ) ) ;
#23450 = LINE ( 'NONE', #695714, #73216 ) ;
#23453 = EDGE_CURVE ( 'NONE', #351163, #478980, #489314, .T. ) ;
#23452 = CARTESIAN_POINT ( 'NONE',  ( -59.50127949962703866, -4.379798426472548911, 0.7708565567110252648 ) ) ;
#23454 = CARTESIAN_POINT ( 'NONE',  ( 0.6947893237784750209, 19.04746000000000095, -12.08069772967152211 ) ) ;
#23455 = CARTESIAN_POINT ( 'NONE',  ( 11.73912558738830114, -10.18936739013570048, -27.34880097823119982 ) ) ;
#23457 = COLOUR_RGB ( '',0.2509803921568627416, 0.2509803921568627416, 0.2509803921568627416 ) ;
#23456 = CARTESIAN_POINT ( 'NONE',  ( 11.14528974850280640, 7.964800137917364076, -3.107452087119711770 ) ) ;
#23459 = CARTESIAN_POINT ( 'NONE',  ( -11.13068760159659831, -7.967412611452441062, -2.227729495921650038 ) ) ;
#23458 = SURFACE_SIDE_STYLE ('',( #389586 ) ) ;
#23460 = CARTESIAN_POINT ( 'NONE',  ( 14.02552852488757651, 25.19942710890516935, 5.318322068401505121 ) ) ;
#23461 = DIRECTION ( 'NONE',  ( 0.01262037086260098077, -0.03287719012654249928, 0.9993797159281719855 ) ) ;
#23462 = FACE_OUTER_BOUND ( 'NONE', #786536, .T. ) ;
#23463 = CARTESIAN_POINT ( 'NONE',  ( 11.34938149385079953, 8.506700862575060640, -2.030781604272349661 ) ) ;
#23465 = ORIENTED_EDGE ( 'NONE', *, *, #278341, .F. ) ;
#23464 = CARTESIAN_POINT ( 'NONE',  ( 24.61731679223263214, 13.21482708564375486, -3.799954872052293098 ) ) ;
#23466 = CARTESIAN_POINT ( 'NONE',  ( -13.03693760159659831, 8.114641814145290510, -3.094254876256000042 ) ) ;
#23468 = ADVANCED_FACE ( 'NONE', ( #680325 ), #640439, .F. ) ;
#23467 = DIRECTION ( 'NONE',  ( -1.000000000000000000, 0.000000000000000000, 0.000000000000000000 ) ) ;
#23469 = AXIS2_PLACEMENT_3D ( 'NONE', #157494, #400114, #221030 ) ;
#23470 = CARTESIAN_POINT ( 'NONE',  ( 10.73688149385080237, -9.057066753160167849, -2.475677207626463261 ) ) ;
#23472 = ORIENTED_EDGE ( 'NONE', *, *, #426190, .F. ) ;
#23471 =( NAMED_UNIT ( * ) PLANE_ANGLE_UNIT ( ) SI_UNIT ( $, .RADIAN. ) );
#23473 = FILL_AREA_STYLE ('',( #318325 ) ) ;
#23475 = EDGE_LOOP ( 'NONE', ( #739791, #350719, #671886, #195226 ) ) ;
#23474 = AXIS2_PLACEMENT_3D ( 'NONE', #600168, #130888, #615923 ) ;
#23477 = CARTESIAN_POINT ( 'NONE',  ( -1.862068965517398977, 14.45000000000000639, -20.45201149425280107 ) ) ;
#23476 = B_SPLINE_CURVE_WITH_KNOTS ( 'NONE', 3,
 ( #98692, #345538, #158535, #293648, #218212, #587719, #166304, #595576, #110489, #42969, #762986 ),
 .UNSPECIFIED., .F., .F.,
 ( 4, 1, 1, 1, 1, 1, 1, 1, 4 ),
 ( 0.000000000000000000, 0.1262396033605253931, 0.2508452725971375141, 0.3738153758072616517, 0.4977720642676113916, 0.6221551661444919556, 0.7468532712012249108, 0.8724567051774606563, 1.000000000000000000 ),
 .UNSPECIFIED. ) ;
#23479 = ORIENTED_EDGE ( 'NONE', *, *, #621291, .F. ) ;
#23478 = CARTESIAN_POINT ( 'NONE',  ( -59.50127949962701024, -8.296042565099005728, -0.9201192797669994761 ) ) ;
#23480 = STYLED_ITEM ( 'NONE', ( #573898 ), #146447 ) ;
#23482 = VERTEX_POINT ( 'NONE', #318541 ) ;
#23481 = ORIENTED_EDGE ( 'NONE', *, *, #393973, .F. ) ;
#23483 = CARTESIAN_POINT ( 'NONE',  ( -12.67777712647533050, 7.858776454830262992, -27.50010569795876236 ) ) ;
#23485 = CARTESIAN_POINT ( 'NONE',  ( -59.30900752024301426, -4.469862641220085031, -2.820119319999999430 ) ) ;
#23484 = CARTESIAN_POINT ( 'NONE',  ( -9.969606268303037311, 7.978210570499514098, -27.35987041458921709 ) ) ;
#23486 = CARTESIAN_POINT ( 'NONE',  ( 10.73568018545850045, -8.824464672112080521, -2.234719639004819847 ) ) ;
#23488 = EDGE_CURVE ( 'NONE', #114398, #475321, #684182, .T. ) ;
#23487 = CARTESIAN_POINT ( 'NONE',  ( 8.330632080787237825, 14.44989999999998531, -5.322649921691751551 ) ) ;
#23489 = UNCERTAINTY_MEASURE_WITH_UNIT (LENGTH_MEASURE( 1.000000000000000082E-05 ), #231357, 'distance_accuracy_value', 'NONE');
#23490 = CARTESIAN_POINT ( 'NONE',  ( -12.51812293496970341, -9.339999999999964331, -27.52668384925377865 ) ) ;
#23491 = FILL_AREA_STYLE ('',( #695749 ) ) ;
#23492 = CARTESIAN_POINT ( 'NONE',  ( 11.14668960163609945, 7.839999999999999858, -27.85000000000000142 ) ) ;
#23493 = ORIENTED_EDGE ( 'NONE', *, *, #551721, .T. ) ;
#23494 = CARTESIAN_POINT ( 'NONE',  ( 9.870000000000327844, -8.712982286586607117, -2.783106536427511379 ) ) ;
#23495 = B_SPLINE_CURVE_WITH_KNOTS ( 'NONE', 3,
 ( #745060, #685427, #514061, #140615 ),
 .UNSPECIFIED., .F., .F.,
 ( 4, 4 ),
 ( 0.000000000000000000, 1.000000000000000000 ),
 .UNSPECIFIED. ) ;
#23496 = ORIENTED_EDGE ( 'NONE', *, *, #444554, .T. ) ;
#23497 = CARTESIAN_POINT ( 'NONE',  ( -12.61276351879208768, -9.899999999999961275, -28.49663230149241144 ) ) ;
#23500 = AXIS2_PLACEMENT_3D ( 'NONE', #165124, #586575, #228780 ) ;
#23499 = DIRECTION ( 'NONE',  ( -0.7256496034187136512, 0.000000000000000000, 0.6880644250782507187 ) ) ;
#23498 = CARTESIAN_POINT ( 'NONE',  ( 11.61335626830279999, 8.679999999999999716, -28.33497422611930361 ) ) ;
#23502 = CARTESIAN_POINT ( 'NONE',  ( 10.45452480412110141, -8.641747432961857101, -1.909128606146372364 ) ) ;
#23501 = PRESENTATION_LAYER_ASSIGNMENT (  '', '', ( #721474 ) ) ;
#23503 = ORIENTED_EDGE ( 'NONE', *, *, #76386, .F. ) ;
#23506 = EDGE_CURVE ( 'NONE', #616248, #766444, #131550, .T. ) ;
#23505 = CARTESIAN_POINT ( 'NONE',  ( 13.21049556597337471, 27.06141905319029206, -6.832930732131131890 ) ) ;
#23504 = CARTESIAN_POINT ( 'NONE',  ( -11.94999958344085123, 19.29644430379745401, 9.066284241946275912 ) ) ;
#23507 = CARTESIAN_POINT ( 'NONE',  ( 7.186645644464407567, 60.86883655000000459, -36.83204919458380999 ) ) ;
#23508 = AXIS2_PLACEMENT_3D ( 'NONE', #70556, #555660, #742691 ) ;
#23509 = CARTESIAN_POINT ( 'NONE',  ( 2.652978839319999782, 0.02540000000000000244, 11.63986126175999836 ) ) ;
#23510 = FILL_AREA_STYLE ('',( #441420 ) ) ;
#23511 = EDGE_LOOP ( 'NONE', ( #511488, #169825, #230023, #665679, #703303, #304183, #88280, #403869, #634545, #772303, #516178, #269043, #409250, #708856, #620456, #492895, #632071, #241127, #553783, #523867 ) ) ;
#23513 = CARTESIAN_POINT ( 'NONE',  ( -13.90456702238159536, 25.09998827110388220, -5.279123499227693195 ) ) ;
#23512 = CARTESIAN_POINT ( 'NONE',  ( -87.66327730631039117, 91.88571270000005597, 2.500000001092527402 ) ) ;
#23514 = UNCERTAINTY_MEASURE_WITH_UNIT (LENGTH_MEASURE( 1.000000000000000082E-05 ), #356349, 'distance_accuracy_value', 'NONE');
#23515 = CARTESIAN_POINT ( 'NONE',  ( -12.04597434434189651, 8.120000000000020535, -27.36502577388069568 ) ) ;
#23516 = EDGE_CURVE ( 'NONE', #177775, #365250, #71708, .T. ) ;
#23517 = DIRECTION ( 'NONE',  ( 0.3035516742042342897, -0.9528149773632897945, 0.000000000000000000 ) ) ;
#23518 = CARTESIAN_POINT ( 'NONE',  ( 2.030013177793302592, 35.78761948617742661, -14.86200014781364587 ) ) ;
#23520 = VERTEX_POINT ( 'NONE', #195140 ) ;
#23519 = MECHANICAL_DESIGN_GEOMETRIC_PRESENTATION_REPRESENTATION (  '', ( #137914 ), #468127 ) ;
#23521 = DIRECTION ( 'NONE',  ( 0.000000000000000000, 0.000000000000000000, -1.000000000000000000 ) ) ;
#23522 = CARTESIAN_POINT ( 'NONE',  ( -58.58924723622703823, -6.198800024047819157, -2.920118659999961785 ) ) ;
#23525 = ORIENTED_EDGE ( 'NONE', *, *, #223314, .T. ) ;
#23524 = DIRECTION ( 'NONE',  ( -7.178669681628851448E-15, 0.000000000000000000, -1.000000000000000000 ) ) ;
#23523 = CARTESIAN_POINT ( 'NONE',  ( -13.46200000000000507, -13.98628558928329646, 2.595287438509106703 ) ) ;
#23527 = VERTEX_POINT ( 'NONE', #497161 ) ;
#23526 = CARTESIAN_POINT ( 'NONE',  ( -14.76286922942796132, 25.15881271473617531, -1.806630206462522370 ) ) ;
#23528 = CARTESIAN_POINT ( 'NONE',  ( 11.84110332315570346, -8.970715245374380586, -2.270497399452482856 ) ) ;
#23529 = CARTESIAN_POINT ( 'NONE',  ( -13.46200000000000685, -14.31994098254387282, 2.673244936715029496 ) ) ;
#23530 = EDGE_CURVE ( 'NONE', #422620, #293771, #439629, .T. ) ;
#23531 = PRESENTATION_STYLE_ASSIGNMENT (( #87290 ) ) ;
#23533 = MANIFOLD_SOLID_BREP ( 'solid15', #663936 ) ;
#23532 = CARTESIAN_POINT ( 'NONE',  ( -13.46200000000000507, 13.41014134776315458, 3.590223418325643845 ) ) ;
#23534 = UNCERTAINTY_MEASURE_WITH_UNIT (LENGTH_MEASURE( 1.000000000000000082E-05 ), #766341, 'distance_accuracy_value', 'NONE');
#23535 = ORIENTED_EDGE ( 'NONE', *, *, #314827, .F. ) ;
#23538 = CARTESIAN_POINT ( 'NONE',  ( 13.64864394487564603, 20.67267522251866652, 6.222116466932866352 ) ) ;
#23537 = CARTESIAN_POINT ( 'NONE',  ( 10.31402093492970096, -7.861310592114719498, -2.411503584200230144 ) ) ;
#23536 = CARTESIAN_POINT ( 'NONE',  ( -10.76672175408008947, -7.975535327887910420, -2.234719639004807856 ) ) ;
#23542 = CARTESIAN_POINT ( 'NONE',  ( -10.47318018545870544, 8.821789429500528357, -28.34012958541078930 ) ) ;
#23541 = CARTESIAN_POINT ( 'NONE',  ( -13.72009045733728350, 31.28297153594624547, -6.062933172571034923 ) ) ;
#23540 = DIRECTION ( 'NONE',  ( -1.000000000000000000, 0.000000000000000000, 7.916454399217228243E-17 ) ) ;
#23539 = PRESENTATION_STYLE_ASSIGNMENT (( #636051 ) ) ;
#23543 = EDGE_LOOP ( 'NONE', ( #435882, #406003, #735364, #758739 ) ) ;
#23545 = CARTESIAN_POINT ( 'NONE',  ( -13.60850055014690163, 29.49433898312639002, -6.001238141858674879 ) ) ;
#23544 = CARTESIAN_POINT ( 'NONE',  ( -13.88471192056092818, 20.93126975121798594, -5.675806516549062763 ) ) ;
#23546 = CARTESIAN_POINT ( 'NONE',  ( -12.83276998982259265, -9.899999999999961275, -27.19099479890490656 ) ) ;
#23547 = CARTESIAN_POINT ( 'NONE',  ( -13.25934466604578077, 30.22981240103063527, 6.737648575414418417 ) ) ;
#23548 = CARTESIAN_POINT ( 'NONE',  ( 11.63114255904350003, -9.618094945536014961, -28.33827387724202040 ) ) ;
#23549 = FILL_AREA_STYLE_COLOUR ( '', #673681 ) ;
#23550 = EDGE_CURVE ( 'NONE', #42341, #589345, #374215, .T. ) ;
#23551 = AXIS2_PLACEMENT_3D ( 'NONE', #606392, #81163, #371921 ) ;
#23552 = CARTESIAN_POINT ( 'NONE',  ( -12.37763356430425965, -10.44425503089541607, -28.01561287415272972 ) ) ;
#23554 = AXIS2_PLACEMENT_3D ( 'NONE', #196741, #685812, #137094 ) ;
#23553 = DIRECTION ( 'NONE',  ( 8.659560562354964906E-17, -0.7071067811865449082, 0.7071067811865501263 ) ) ;
#23555 = CARTESIAN_POINT ( 'NONE',  ( 7.487414319387251993, 35.66533451861492665, 12.99764255696215720 ) ) ;
#23557 = CARTESIAN_POINT ( 'NONE',  ( -13.46200000000000507, 13.28232833045278483, 2.870657586325254140 ) ) ;
#23556 = CARTESIAN_POINT ( 'NONE',  ( 10.65822589237689932, -7.867829295262041001, -2.413784587243812396 ) ) ;
#23558 = LINE ( 'NONE', #139239, #391868 ) ;
#23559 = DIRECTION ( 'NONE',  ( 1.000000000000000000, 0.000000000000000000, 0.000000000000000000 ) ) ;
#23561 = CARTESIAN_POINT ( 'NONE',  ( -86.34729999999996153, 88.90000000000001990, 5.000000000000053291 ) ) ;
#23560 = CARTESIAN_POINT ( 'NONE',  ( -13.37512531975730035, 24.61227012987011520, -6.790141580319740910 ) ) ;
#23562 = CARTESIAN_POINT ( 'NONE',  ( -13.33410162220324402, 29.65225497585936409, 6.588470543264358881 ) ) ;
#23563 = DIRECTION ( 'NONE',  ( 1.000000000000000000, 0.000000000000000000, 0.000000000000000000 ) ) ;
#23565 = EDGE_CURVE ( 'NONE', #366031, #10784, #647961, .T. ) ;
#23564 = CARTESIAN_POINT ( 'NONE',  ( 14.53857025282061066, 30.18170390022299188, -3.691882180247457068 ) ) ;
#23567 = CARTESIAN_POINT ( 'NONE',  ( 12.19110426826299864, 7.829283628290620634, -27.52049674916268529 ) ) ;
#23566 = PRESENTATION_LAYER_ASSIGNMENT (  '', '', ( #366772 ) ) ;
#23568 = DIRECTION ( 'NONE',  ( -1.000000000000000000, 0.000000000000000000, 0.000000000000000000 ) ) ;
#23569 = CARTESIAN_POINT ( 'NONE',  ( 11.94811214130069210, 20.29865380789336982, 9.068789963058199177 ) ) ;
#23570 = PRESENTATION_LAYER_ASSIGNMENT (  '', '', ( #125407 ) ) ;
#23574 = CARTESIAN_POINT ( 'NONE',  ( 6.793137066710311700, 34.71729146495787433, 27.70788462203466906 ) ) ;
#23573 = CARTESIAN_POINT ( 'NONE',  ( -9.964724344341911788, -8.504109736069340286, -2.049762630444298850 ) ) ;
#23572 = CARTESIAN_POINT ( 'NONE',  ( 22.46140240202323923, -16.61712978027146903, -6.096000000000000973 ) ) ;
#23571 = FILL_AREA_STYLE ('',( #19653 ) ) ;
#23575 = CARTESIAN_POINT ( 'NONE',  ( 3.335810978213692657, 35.90147918595052801, 14.49408482710683366 ) ) ;
#23576 = CARTESIAN_POINT ( 'NONE',  ( 44.17556583956403671, 31.74999994400013748, -25.40000011443581585 ) ) ;
#23578 = CARTESIAN_POINT ( 'NONE',  ( 4.441153953062797477, 19.04745999999999739, -14.05902764721128939 ) ) ;
#23577 =( LENGTH_UNIT ( ) NAMED_UNIT ( * ) SI_UNIT ( .MILLI., .METRE. ) );
#23580 = CARTESIAN_POINT ( 'NONE',  ( 10.73568018545815583, 7.975535327887932624, -27.48471963900479764 ) ) ;
#23579 = CARTESIAN_POINT ( 'NONE',  ( 13.99999999999995026, -11.26456303259106129, -0.3000000000000007661 ) ) ;
#23581 = SURFACE_STYLE_USAGE ( .BOTH. , #568433 ) ;
#23582 = PRESENTATION_STYLE_ASSIGNMENT (( #707532 ) ) ;
#23583 = CARTESIAN_POINT ( 'NONE',  ( -12.78098470165304867, 19.94178074373292731, -7.606086996377856124 ) ) ;
#23585 = VECTOR ( 'NONE', #630443, 1000.000000000000000 ) ;
#23584 = CARTESIAN_POINT ( 'NONE',  ( 11.10115455056411982, 8.761028884690222895, -27.33223528599928898 ) ) ;
#23587 = VERTEX_POINT ( 'NONE', #166705 ) ;
#23586 = SURFACE_STYLE_USAGE ( .BOTH. , #150997 ) ;
#23588 = ADVANCED_FACE ( 'NONE', ( #640145 ), #226440, .F. ) ;
#23589 = SURFACE_SIDE_STYLE ('',( #695849 ) ) ;
#23591 = CARTESIAN_POINT ( 'NONE',  ( -1.320734121687778817, 18.56639942220914818, 43.71229543451448052 ) ) ;
#23590 = SURFACE_STYLE_FILL_AREA ( #572377 ) ;
#23593 = CARTESIAN_POINT ( 'NONE',  ( -10.98482462950702399, -9.679595315068233674, -27.19158620092298051 ) ) ;
#23592 = LINE ( 'NONE', #266526, #726559 ) ;
#23595 = PRESENTATION_STYLE_ASSIGNMENT (( #568444 ) ) ;
#23594 = STYLED_ITEM ( 'NONE', ( #496142 ), #575504 ) ;
#23596 = FILL_AREA_STYLE ('',( #743721 ) ) ;
#23598 = B_SPLINE_CURVE_WITH_KNOTS ( 'NONE', 3,
 ( #411065, #776760, #429574, #231970, #608347, #727779, #425659, #228053, #254540, #306448, #672085, #127222, #556479, #653521, #108537, #676044, #366025, #131195, #735667, #310362, #135138, #377793, #351413, #369956, #612271, #593621 ),
 .UNSPECIFIED., .F., .F.,
 ( 4, 1, 1, 2, 2, 2, 2, 2, 2, 2, 1, 1, 2, 2, 4 ),
 ( 0.000000000000000000, 0.06249999999997626898, 0.09374999999995800581, 0.1093749999999565764, 0.1249999999999551192, 0.2499999999999692468, 0.3749999999999834022, 0.4999999999999975575, 0.6250000000000116573, 0.7500000000000258682, 0.8125000000000316414, 0.8437500000000354161, 0.8593750000000360822, 0.8750000000000366374, 1.000000000000000000 ),
 .UNSPECIFIED. ) ;
#23597 = CARTESIAN_POINT ( 'NONE',  ( 8.285000000000000142, -8.474999999999999645, -26.87999999999999901 ) ) ;
#23599 = CARTESIAN_POINT ( 'NONE',  ( -12.67297175408008769, 8.120000000000022311, -28.33497422611928940 ) ) ;
#23600 = CARTESIAN_POINT ( 'NONE',  ( -9.755521431671777322, 31.79580213033054292, -11.22660369228738908 ) ) ;
#23602 = ORIENTED_EDGE ( 'NONE', *, *, #245926, .T. ) ;
#23601 = VERTEX_POINT ( 'NONE', #468834 ) ;
#23603 = CARTESIAN_POINT ( 'NONE',  ( 15.99783679653645230, -13.08571690899613493, 0.2033510798478281867 ) ) ;
#23604 = ORIENTED_EDGE ( 'NONE', *, *, #96003, .T. ) ;
#23605 = CARTESIAN_POINT ( 'NONE',  ( -1.773808876753728466E-13, 19.04745999999999739, -15.19572871188203500 ) ) ;
#23606 = VERTEX_POINT ( 'NONE', #584239 ) ;
#23608 = CARTESIAN_POINT ( 'NONE',  ( -1.302158368269988653, 14.02554914592624868, -0.02539999999999985325 ) ) ;
#23607 = CARTESIAN_POINT ( 'NONE',  ( -11.08855626830299990, -8.120000000000000995, -2.115025773880709892 ) ) ;
#23609 = ORIENTED_EDGE ( 'NONE', *, *, #562369, .T. ) ;
#23610 = DIRECTION ( 'NONE',  ( -1.000000000000000000, -4.691083202641510120E-16, 0.000000000000000000 ) ) ;
#23611 = CARTESIAN_POINT ( 'NONE',  ( 11.97380124621493458, 8.985312750848516217, -27.82984410583886259 ) ) ;
#23612 = CARTESIAN_POINT ( 'NONE',  ( -3.371685064935064258, 18.92299999999999827, -0.3594502029220759121 ) ) ;
#23613 = CARTESIAN_POINT ( 'NONE',  ( -9.438527897238436992, -14.12239999999998830, -9.774006121069135133 ) ) ;
#23614 = CARTESIAN_POINT ( 'NONE',  ( 9.151421356237449345, 0.5585281374240499419, -28.20999999999999730 ) ) ;
#23617 = ORIENTED_EDGE ( 'NONE', *, *, #290420, .F. ) ;
#23616 = ORIENTED_EDGE ( 'NONE', *, *, #598759, .T. ) ;
#23615 = DIRECTION ( 'NONE',  ( -1.000000000000000000, 0.000000000000000000, 0.000000000000000000 ) ) ;
#23618 = CARTESIAN_POINT ( 'NONE',  ( 27.67647438839611240, 3.828363285576441566, 1.907905272227356397 ) ) ;
#23619 = ORIENTED_EDGE ( 'NONE', *, *, #179582, .T. ) ;
#23621 = CARTESIAN_POINT ( 'NONE',  ( 14.66140157999586258, 26.32204471851235539, -3.169125693592918402 ) ) ;
#23620 = CARTESIAN_POINT ( 'NONE',  ( 10.83849092915770207, -10.43809321721660055, -28.03828779873300192 ) ) ;
#23623 = EDGE_LOOP ( 'NONE', ( #367714, #416381, #530969, #169349 ) ) ;
#23622 = CARTESIAN_POINT ( 'NONE',  ( -14.50597116324439995, 25.80225085227271364, 3.283737140990695913 ) ) ;
#23624 = VERTEX_POINT ( 'NONE', #338047 ) ;
#23625 = VERTEX_POINT ( 'NONE', #516752 ) ;
#23626 = CARTESIAN_POINT ( 'NONE',  ( 12.73550981112930280, -8.116470791611723357, -2.108913005641751770 ) ) ;
#23627 = CARTESIAN_POINT ( 'NONE',  ( 11.62126921124589707, 7.986170085238723182, -28.32966074679769619 ) ) ;
#23629 = CARTESIAN_POINT ( 'NONE',  ( 6.213030559310975143, 0.000000000000000000, 9.663048364959815117 ) ) ;
#23628 = PRESENTATION_LAYER_ASSIGNMENT (  '', '', ( #11115 ) ) ;
#23630 = CARTESIAN_POINT ( 'NONE',  ( -14.33060883935077534, 8.578412275951913912, -27.12358444493279563 ) ) ;
#23633 = PRESENTATION_STYLE_ASSIGNMENT (( #572428 ) ) ;
#23632 = CARTESIAN_POINT ( 'NONE',  ( 10.55000364666033974, 8.555958982978969729, -3.137844583154055123 ) ) ;
#23631 = CARTESIAN_POINT ( 'NONE',  ( 3.762761199662953526, 1.694065894508600678E-18, 13.32298432921545484 ) ) ;
#23634 = CARTESIAN_POINT ( 'NONE',  ( -114.2999999999999829, 0.9473000000000015852, -66.05269999999998731 ) ) ;
#23636 = CARTESIAN_POINT ( 'NONE',  ( -14.16616195322388094, 24.62159311690069075, -4.530562761684284290 ) ) ;
#23635 = DIRECTION ( 'NONE',  ( -1.000000000000000000, -0.000000000000000000, -0.000000000000000000 ) ) ;
#23638 = DIRECTION ( 'NONE',  ( 0.000000000000000000, -1.000000000000000000, -1.437814733507506054E-15 ) ) ;
#23637 = CARTESIAN_POINT ( 'NONE',  ( -13.20857864376272062, -11.47567678150658210, -25.90906139194948565 ) ) ;
#23639 = CARTESIAN_POINT ( 'NONE',  ( 6.072494478452812317, 1.694065894508600678E-18, 11.51547913653102384 ) ) ;
#23641 = CARTESIAN_POINT ( 'NONE',  ( -14.16502417362015898, 26.10798239112270025, -4.934789058922606664 ) ) ;
#23640 = SURFACE_STYLE_USAGE ( .BOTH. , #274434 ) ;
#23642 = CARTESIAN_POINT ( 'NONE',  ( 11.22860332315570098, 8.114642377312819121, -28.34425390082130392 ) ) ;
#23643 = ADVANCED_FACE ( 'NONE', ( #282287 ), #27683, .F. ) ;
#23644 = CARTESIAN_POINT ( 'NONE',  ( -10.97028974850299932, -8.836060402920342227, -2.093287196052982413 ) ) ;
#23647 = DIRECTION ( 'NONE',  ( 0.000000000000000000, -0.000000000000000000, 1.000000000000000000 ) ) ;
#23646 = CARTESIAN_POINT ( 'NONE',  ( 27.91955099982597943, -1.068934616167022122, -6.761134110923449292 ) ) ;
#23645 = CARTESIAN_POINT ( 'NONE',  ( 14.18976864689409467, 31.05420745401810834, 4.863178725283479942 ) ) ;
#23648 = AXIS2_PLACEMENT_3D ( 'NONE', #103742, #421901, #525310 ) ;
#23649 = CARTESIAN_POINT ( 'NONE',  ( -11.92930910007842016, -8.814033632162036724, -3.009372669112797549 ) ) ;
#23650 = CARTESIAN_POINT ( 'NONE',  ( 14.09970174278303645, 6.895090430853539232, 4.000000000000000000 ) ) ;
#23651 = ORIENTED_EDGE ( 'NONE', *, *, #710292, .T. ) ;
#23653 = CARTESIAN_POINT ( 'NONE',  ( -10.86239255904379419, -7.975340813944105989, -3.093464312391478455 ) ) ;
#23652 =( LENGTH_UNIT ( ) NAMED_UNIT ( * ) SI_UNIT ( .MILLI., .METRE. ) );
#23654 = PRESENTATION_STYLE_ASSIGNMENT (( #27663 ) ) ;
#23656 = CARTESIAN_POINT ( 'NONE',  ( -11.98215477832176745, 20.40993183400859223, -9.023769826815893680 ) ) ;
#23655 = AXIS2_PLACEMENT_3D ( 'NONE', #769996, #105709, #109686 ) ;
#23657 = CIRCLE ( 'NONE', #633552, 15.62100000000000222 ) ;
#23658 = ORIENTED_EDGE ( 'NONE', *, *, #334163, .F. ) ;
#23660 = CARTESIAN_POINT ( 'NONE',  ( 21.36512435185449732, 21.99467476224326745, 27.72238933277808215 ) ) ;
#23659 = CARTESIAN_POINT ( 'NONE',  ( -11.28510794316922272, -10.34108634666101345, -28.19519443562592897 ) ) ;
#23662 = EDGE_CURVE ( 'NONE', #615208, #73106, #695939, .T. ) ;
#23661 = CARTESIAN_POINT ( 'NONE',  ( 8.240025253169410036, 7.083795453286739985, -32.34411519016040160 ) ) ;
#23664 = AXIS2_PLACEMENT_3D ( 'NONE', #752446, #334962, #28486 ) ;
#23663 = CARTESIAN_POINT ( 'NONE',  ( -2.458529140801666291, 3.621113271251040544, 28.32253514337185862 ) ) ;
#23665 = ADVANCED_FACE ( 'NONE', ( #576415 ), #643343, .T. ) ;
#23666 = CARTESIAN_POINT ( 'NONE',  ( -10.80431435419525421, 8.399972786822406334, -3.254205585963347414 ) ) ;
#23668 = CARTESIAN_POINT ( 'NONE',  ( -10.94172175408008840, 7.975535327887930848, -28.21528036099519454 ) ) ;
#23667 = CARTESIAN_POINT ( 'NONE',  ( 15.91561557385146131, 18.91300000000000381, 0.8539803652041880744 ) ) ;
#23670 = ORIENTED_EDGE ( 'NONE', *, *, #609424, .T. ) ;
#23669 =( LENGTH_UNIT ( ) NAMED_UNIT ( * ) SI_UNIT ( .MILLI., .METRE. ) );
#23672 = VERTEX_POINT ( 'NONE', #35517 ) ;
#23671 = VECTOR ( 'NONE', #1924, 1000.000000000000000 ) ;
#23673 = VERTEX_POINT ( 'NONE', #174551 ) ;
#23674 = ADVANCED_FACE ( 'NONE', ( #242140 ), #81119, .F. ) ;
#23675 = CARTESIAN_POINT ( 'NONE',  ( -12.22645626830301069, 8.960000000000020393, -28.17331615074622420 ) ) ;
#23676 = FILL_AREA_STYLE_COLOUR ( '', #6447 ) ;
#23677 = CARTESIAN_POINT ( 'NONE',  ( -35.46054760205237244, -3.477129032226760508, -14.84837348263415002 ) ) ;
#23678 = PRESENTATION_STYLE_ASSIGNMENT (( #692055 ) ) ;
#23680 = CARTESIAN_POINT ( 'NONE',  ( -2.270356720461997657, -13.39442002986390179, -0.02539999999999845159 ) ) ;
#23679 = FACE_OUTER_BOUND ( 'NONE', #123947, .T. ) ;
#23681 = CARTESIAN_POINT ( 'NONE',  ( -11.49668960163639930, -9.339999999999999858, -27.85000000000000142 ) ) ;
#23682 = EDGE_CURVE ( 'NONE', #621687, #19970, #182365, .T. ) ;
#23686 = CARTESIAN_POINT ( 'NONE',  ( -11.37854816051770257, 8.620866680115176095, -1.968802103594309960 ) ) ;
#23685 = CARTESIAN_POINT ( 'NONE',  ( -13.01547153350004393, 26.71239954939400363, -7.197474340051822850 ) ) ;
#23684 = CARTESIAN_POINT ( 'NONE',  ( 8.320011926553240400, -4.664999999999801084, -27.50500000000000966 ) ) ;
#23683 = CARTESIAN_POINT ( 'NONE',  ( -11.43568018545869869, 8.824464672112110719, -27.48471963900479764 ) ) ;
#23688 = VERTEX_POINT ( 'NONE', #782967 ) ;
#23687 = CARTESIAN_POINT ( 'NONE',  ( 11.07305767767499916, -10.32446467211199881, -27.48471963900478698 ) ) ;
#23689 = EDGE_LOOP ( 'NONE', ( #227896, #184800, #725592, #743312 ) ) ;
#23690 = CARTESIAN_POINT ( 'NONE',  ( 7.776408570067614434, 0.000000000000000000, 11.58319032061919174 ) ) ;
#23692 = CARTESIAN_POINT ( 'NONE',  ( 8.833268306289648208, 2.751946349728389585, -12.15795079544824375 ) ) ;
#23691 = CARTESIAN_POINT ( 'NONE',  ( 2.276729597381127235, 1.933208138035714230, 17.77751678052749540 ) ) ;
#23693 = CARTESIAN_POINT ( 'NONE',  ( -12.87842927956299555, 26.14527472769086458, -7.690647525027031861 ) ) ;
#23694 = CARTESIAN_POINT ( 'NONE',  ( -10.73695641516970234, 9.056856362101157742, -27.72571701546002032 ) ) ;
#23696 = CARTESIAN_POINT ( 'NONE',  ( 1.567244251809582822, -0.6491738246507632315, -152.0606718749999118 ) ) ;
#23695 = CARTESIAN_POINT ( 'NONE',  ( -91.88571270000002755, 88.90000000000001990, 1.950000001092527357 ) ) ;
#23698 = EDGE_LOOP ( 'NONE', ( #557944, #173743, #379299, #447104 ) ) ;
#23697 = DIRECTION ( 'NONE',  ( -0.000000000000000000, 0.000000000000000000, -1.000000000000000000 ) ) ;
#23699 = CARTESIAN_POINT ( 'NONE',  ( 11.99861486274264522, -10.00817065443518850, -27.10681589189832152 ) ) ;
#23700 = MECHANICAL_DESIGN_GEOMETRIC_PRESENTATION_REPRESENTATION (  '', ( #785797 ), #468291 ) ;
#23701 = CARTESIAN_POINT ( 'NONE',  ( -12.89709309234590329, 30.90235622704786778, 7.659307412105764712 ) ) ;
#23702 = COLOUR_RGB ( '',1.000000000000000000, 1.000000000000000000, 1.000000000000000000 ) ;
#23703 = CARTESIAN_POINT ( 'NONE',  ( 51.50000000000002132, 9.999999999999996447, 7.000000000000026645 ) ) ;
#23705 = VERTEX_POINT ( 'NONE', #607756 ) ;
#23704 = CARTESIAN_POINT ( 'NONE',  ( 10.75770626830279930, -10.32446467211200059, -27.48471963900479764 ) ) ;
#23706 = DIRECTION ( 'NONE',  ( 2.227757948682349960E-15, 0.000000000000000000, 1.000000000000000000 ) ) ;
#23707 = ORIENTED_EDGE ( 'NONE', *, *, #424141, .T. ) ;
#23708 = MECHANICAL_DESIGN_GEOMETRIC_PRESENTATION_REPRESENTATION (  '', ( #61864 ), #49975 ) ;
#23710 = CONICAL_SURFACE ( 'NONE', #734741, 11.70940000000001113, 0.7853981633974517207 ) ;
#23709 = CIRCLE ( 'NONE', #36300, 15.11299999999999244 ) ;
#23711 = DIRECTION ( 'NONE',  ( 0.000000000000000000, 1.000000000000000000, -0.000000000000000000 ) ) ;
#23712 = FILL_AREA_STYLE_COLOUR ( '', #601376 ) ;
#23714 = EDGE_CURVE ( 'NONE', #38915, #365181, #238243, .T. ) ;
#23713 = COLOUR_RGB ( '',0.7764705882352941346, 0.7568627450980391913, 0.7372549019607843590 ) ;
#23716 = EDGE_CURVE ( 'NONE', #130533, #688452, #254396, .T. ) ;
#23715 = SURFACE_STYLE_FILL_AREA ( #620504 ) ;
#23717 = CARTESIAN_POINT ( 'NONE',  ( -100.6838760352403597, 7.008854166666675489, 152.2999999999999829 ) ) ;
#23718 = EDGE_LOOP ( 'NONE', ( #638750, #38195, #678874, #250597 ) ) ;
#23720 = ADVANCED_FACE ( 'NONE', ( #294050, #727207 ), #592047, .T. ) ;
#23719 = MECHANICAL_DESIGN_GEOMETRIC_PRESENTATION_REPRESENTATION (  '', ( #354014 ), #531335 ) ;
#23721 =( GEOMETRIC_REPRESENTATION_CONTEXT ( 3 ) GLOBAL_UNCERTAINTY_ASSIGNED_CONTEXT ( ( #520476 ) ) GLOBAL_UNIT_ASSIGNED_CONTEXT ( ( #673613, #76804, #613774 ) ) REPRESENTATION_CONTEXT ( 'NONE', 'WORKASPACE' ) );
#23723 = CARTESIAN_POINT ( 'NONE',  ( 12.75000000000000178, 37.58000000000000540, 5.900000000000000355 ) ) ;
#23722 = CARTESIAN_POINT ( 'NONE',  ( -10.89975125085441299, -7.841563127404851841, -2.897028238186042604 ) ) ;
#23724 = LINE ( 'NONE', #684233, #215384 ) ;
#23725 = CARTESIAN_POINT ( 'NONE',  ( 10.11293574249380534, 34.24837616829554321, 27.03995138651521302 ) ) ;
#23726 = CARTESIAN_POINT ( 'NONE',  ( -12.14744800315509998, -9.321238197802438563, -27.85000000000000142 ) ) ;
#23727 = CARTESIAN_POINT ( 'NONE',  ( -1.591122502844649609E-13, 14.44989999999999952, -14.97499999999999964 ) ) ;
#23728 = DIRECTION ( 'NONE',  ( 1.000000000000000000, -0.000000000000000000, -0.000000000000000000 ) ) ;
#23731 = EDGE_LOOP ( 'NONE', ( #401017, #188132, #267619, #52927 ) ) ;
#23730 = EDGE_LOOP ( 'NONE', ( #503176, #138610, #495259, #147529 ) ) ;
#23729 = LINE ( 'NONE', #71751, #6241 ) ;
#23732 = CARTESIAN_POINT ( 'NONE',  ( 9.832639905865420360, -9.460892727365550314, -28.22788130226570047 ) ) ;
#23734 = EDGE_LOOP ( 'NONE', ( #273581, #429706, #686357, #654233 ) ) ;
#23733 = CARTESIAN_POINT ( 'NONE',  ( 27.92766127674553545, 0.8302623750166280292, -8.636000000000001009 ) ) ;
#23737 = LINE ( 'NONE', #763452, #217571 ) ;
#23736 = CARTESIAN_POINT ( 'NONE',  ( -11.43695641516969985, -9.243143637898830534, -27.72571701546002032 ) ) ;
#23735 = CARTESIAN_POINT ( 'NONE',  ( -0.3634840260746387552, 14.70478343834430923, 1.730023503612732272 ) ) ;
#23739 = CARTESIAN_POINT ( 'NONE',  ( -14.39341150329070373, 5.070504225879865601, 3.858391979005683758 ) ) ;
#23738 = CARTESIAN_POINT ( 'NONE',  ( -38.50000000000000711, 1.570618784609527747E-15, -12.82500000000000462 ) ) ;
#23740 = ORIENTED_EDGE ( 'NONE', *, *, #594758, .T. ) ;
#23742 = CARTESIAN_POINT ( 'NONE',  ( 11.68954442131853000, -9.587038761809806076, -28.40121349477622559 ) ) ;
#23741 = CARTESIAN_POINT ( 'NONE',  ( 0.2604245529612241872, 19.05000000000000071, -12.57653075563104572 ) ) ;
#23743 = DIRECTION ( 'NONE',  ( -0.000000000000000000, 1.000000000000000000, -0.000000000000000000 ) ) ;
#23744 = ORIENTED_EDGE ( 'NONE', *, *, #53078, .T. ) ;
#23746 = CARTESIAN_POINT ( 'NONE',  ( -11.19500626830300227, -7.978210570499490117, -3.090129585410800850 ) ) ;
#23745 = SURFACE_STYLE_USAGE ( .BOTH. , #393818 ) ;
#23748 = EDGE_CURVE ( 'NONE', #443074, #227005, #735080, .T. ) ;
#23747 = PRESENTATION_LAYER_ASSIGNMENT (  '', '', ( #290977 ) ) ;
#23750 = PRESENTATION_LAYER_ASSIGNMENT (  '', '', ( #289836 ) ) ;
#23749 = CARTESIAN_POINT ( 'NONE',  ( -1.840028676914026606, 3.538833378214030656, 28.96305217668461296 ) ) ;
#23751 = DIRECTION ( 'NONE',  ( -1.000000000000000000, 0.000000000000000000, 0.000000000000000000 ) ) ;
#23754 = CARTESIAN_POINT ( 'NONE',  ( -28.80000000000000071, 84.79999999999999716, 17.90470053837915287 ) ) ;
#23753 = CARTESIAN_POINT ( 'NONE',  ( -12.02499944545255417, 8.840062388704966523, -1.991419325861272238 ) ) ;
#23752 = CARTESIAN_POINT ( 'NONE',  ( 24.27595547291205591, 13.83193950557804364, -3.725630928516584284 ) ) ;
#23758 = CARTESIAN_POINT ( 'NONE',  ( -11.12526351879210118, 8.959999999999999076, -2.600000000000000089 ) ) ;
#23757 = FACE_OUTER_BOUND ( 'NONE', #676921, .T. ) ;
#23756 = CARTESIAN_POINT ( 'NONE',  ( -11.60197589237710147, 8.400000000000014566, -28.50103183632272419 ) ) ;
#23755 = CARTESIAN_POINT ( 'NONE',  ( -12.48277093492989209, -8.400000000000005684, -1.940993498325301880 ) ) ;
#23759 =( NAMED_UNIT ( * ) PLANE_ANGLE_UNIT ( ) SI_UNIT ( $, .RADIAN. ) );
#23760 =( NAMED_UNIT ( * ) SI_UNIT ( $, .STERADIAN. ) SOLID_ANGLE_UNIT ( ) );
#23762 =( LENGTH_UNIT ( ) NAMED_UNIT ( * ) SI_UNIT ( .MILLI., .METRE. ) );
#23761 = FILL_AREA_STYLE_COLOUR ( '', #392455 ) ;
#23763 = EDGE_CURVE ( 'NONE', #17031, #433148, #211921, .T. ) ;
#23764 = SURFACE_SIDE_STYLE ('',( #508965 ) ) ;
#23765 =( NAMED_UNIT ( * ) SI_UNIT ( $, .STERADIAN. ) SOLID_ANGLE_UNIT ( ) );
#23766 = LINE ( 'NONE', #91447, #268779 ) ;
#23767 = CARTESIAN_POINT ( 'NONE',  ( 12.30197589237690003, -8.399999999999979039, -3.251031836322670898 ) ) ;
#23768 = CARTESIAN_POINT ( 'NONE',  ( 14.09903488792017079, 13.78351453289620387, 4.735329814175416097 ) ) ;
#23769 = VERTEX_POINT ( 'NONE', #448494 ) ;
#23771 = CARTESIAN_POINT ( 'NONE',  ( 8.226980717515111508, 14.48440207442212468, 0.5956607460505199958 ) ) ;
#23770 = CARTESIAN_POINT ( 'NONE',  ( -17.99999999999999289, 6.834863156129973305, 25.50000000000004974 ) ) ;
#23773 = SURFACE_STYLE_USAGE ( .BOTH. , #453373 ) ;
#23772 = CARTESIAN_POINT ( 'NONE',  ( 13.53626130386807169, -8.210182601778635458, -2.730873680898434408 ) ) ;
#23774 = CARTESIAN_POINT ( 'NONE',  ( 2.439547188218183837, -13.04029465790190656, 1.002887009549091601E-15 ) ) ;
#23775 = CARTESIAN_POINT ( 'NONE',  ( -1.772735269385547374, 4.224794846400314441, 25.80111738946394340 ) ) ;
#23776 = VERTEX_POINT ( 'NONE', #14946 ) ;
#23777 = CARTESIAN_POINT ( 'NONE',  ( -0.8760131131285670003, 14.44994999999999941, -11.95023428150710032 ) ) ;
#23778 = CARTESIAN_POINT ( 'NONE',  ( -2.750000000000009326, -1.419999999999995488, -96.84999999999999432 ) ) ;
#23781 = CARTESIAN_POINT ( 'NONE',  ( -12.16068018545866813, 8.959999999999997300, -27.70339234283247976 ) ) ;
#23780 = CARTESIAN_POINT ( 'NONE',  ( 0.000000000000000000, 7.708776803880826849E-15, 32.20525273635880126 ) ) ;
#23779 = LINE ( 'NONE', #620570, #521087 ) ;
#23782 = CARTESIAN_POINT ( 'NONE',  ( 11.66574223705818270, -9.398052409189459055, -28.11742993313797712 ) ) ;
#23783 = EDGE_CURVE ( 'NONE', #475992, #546086, #122760, .T. ) ;
#23784 = CARTESIAN_POINT ( 'NONE',  ( -11.70727350436284020, 18.25770863394385657, 9.173111539883826993 ) ) ;
#23785 = LINE ( 'NONE', #453385, #375119 ) ;
#23786 = CARTESIAN_POINT ( 'NONE',  ( 3.970767179740423813, 4.728216476554285563, 27.31314096885458653 ) ) ;
#23788 = CARTESIAN_POINT ( 'NONE',  ( -88.89999999999997726, 12.70000000000000107, 114.2999999999999829 ) ) ;
#23787 = PLANE ( 'NONE',  #274474 ) ;
#23791 = CARTESIAN_POINT ( 'NONE',  ( 14.99924757756253335, 25.53032693562584043, -0.1503100746482020633 ) ) ;
#23790 = SURFACE_STYLE_FILL_AREA ( #580412 ) ;
#23789 = CARTESIAN_POINT ( 'NONE',  ( 2.779767687814943322, 36.34593815061709421, 14.74018207944028980 ) ) ;
#23792 = CARTESIAN_POINT ( 'NONE',  ( -14.01539507556257469, 13.11349182740243613, -4.977432355435665201 ) ) ;
#23793 = MECHANICAL_DESIGN_GEOMETRIC_PRESENTATION_REPRESENTATION (  '', ( #316630 ), #405014 ) ;
#23794 = EDGE_CURVE ( 'NONE', #183128, #409107, #188100, .T. ) ;
#23795 = VERTEX_POINT ( 'NONE', #373286 ) ;
#23797 = DIRECTION ( 'NONE',  ( -0.000000000000000000, -1.000000000000000000, -0.000000000000000000 ) ) ;
#23796 = CARTESIAN_POINT ( 'NONE',  ( -8.570733188420581072, 18.10616032806093756, 26.95405670663824083 ) ) ;
#23798 = CARTESIAN_POINT ( 'NONE',  ( 12.64747159826609035, 20.53272492165389806, 8.065023727301420919 ) ) ;
#23800 = SURFACE_SIDE_STYLE ('',( #83619 ) ) ;
#23799 = VECTOR ( 'NONE', #719989, 1000.000000000000000 ) ;
#23802 = CARTESIAN_POINT ( 'NONE',  ( -0.1551724137932610215, 14.44994999999999941, -17.92327586206890189 ) ) ;
#23801 = CARTESIAN_POINT ( 'NONE',  ( 11.81989597872178166, 8.552617589286235500, -1.986834907230679681 ) ) ;
#23803 = CARTESIAN_POINT ( 'NONE',  ( -11.92886138330715973, -8.114488605256681808, -3.094520241835290175 ) ) ;
#23804 = CARTESIAN_POINT ( 'NONE',  ( -2.098865643506079959, 14.44994999999999941, -15.24318139502110014 ) ) ;
#23805 = CIRCLE ( 'NONE', #582466, 2.552699999999990865 ) ;
#23806 = CARTESIAN_POINT ( 'NONE',  ( -2.790784810126587523, 19.04745999999999739, -10.87377215189873780 ) ) ;
#23807 = ADVANCED_FACE ( 'NONE', ( #679391 ), #66862, .F. ) ;
#23808 = CARTESIAN_POINT ( 'NONE',  ( 12.70000000019691200, 11.42828633745324396, 1.555301434916735916E-15 ) ) ;
#23809 = ORIENTED_EDGE ( 'NONE', *, *, #771077, .F. ) ;
#23810 = DIRECTION ( 'NONE',  ( -1.000000000000000000, -0.000000000000000000, -0.000000000000000000 ) ) ;
#23811 = PLANE ( 'NONE',  #112620 ) ;
#23812 = ORIENTED_EDGE ( 'NONE', *, *, #680234, .F. ) ;
#23813 = VERTEX_POINT ( 'NONE', #739012 ) ;
#23816 = CARTESIAN_POINT ( 'NONE',  ( 11.30370324018770134, 8.324956548454848004, -3.229633387824998092 ) ) ;
#23815 = CARTESIAN_POINT ( 'NONE',  ( -11.13647293496970114, 9.035359386862342745, -2.479784431710181369 ) ) ;
#23814 = CARTESIAN_POINT ( 'NONE',  ( 11.46088387791485985, 60.86883655000000459, -37.79069980626938019 ) ) ;
#23817 = CARTESIAN_POINT ( 'NONE',  ( 12.39137606052807428, 0.04205365027161250130, 8.502716968241006867 ) ) ;
#23818 = VERTEX_POINT ( 'NONE', #194196 ) ;
#23819 = CARTESIAN_POINT ( 'NONE',  ( 8.526496346702932883, 14.71165318257808430, 1.467678555560110176 ) ) ;
#23820 = DIRECTION ( 'NONE',  ( -0.000000000000000000, 1.000000000000000000, -0.000000000000000000 ) ) ;
#23824 = CARTESIAN_POINT ( 'NONE',  ( -12.09098934935649972, -8.112939096236710057, -2.102795929815330034 ) ) ;
#23823 = CARTESIAN_POINT ( 'NONE',  ( -1.640930174543964171, 35.63453820312217601, -14.90997478744585258 ) ) ;
#23822 = CARTESIAN_POINT ( 'NONE',  ( -10.93790192247750781, -8.959825499722839481, -2.599999999999997868 ) ) ;
#23821 = VECTOR ( 'NONE', #520172, 999.9999999999998863 ) ;
#23825 = CARTESIAN_POINT ( 'NONE',  ( -14.34999999999999964, 8.647111409575840568, -27.66183230774730006 ) ) ;
#23827 = EDGE_LOOP ( 'NONE', ( #784090, #417934, #645268, #161808, #315864 ) ) ;
#23826 = DIRECTION ( 'NONE',  ( -0.000000000000000000, -1.000000000000000000, -0.000000000000000000 ) ) ;
#23828 = VERTEX_POINT ( 'NONE', #7050 ) ;
#23830 = CARTESIAN_POINT ( 'NONE',  ( 11.17605626830279952, -10.45999999999999908, -28.17331615074622420 ) ) ;
#23829 = CARTESIAN_POINT ( 'NONE',  ( -86.34729999999996153, 88.90000000000001990, 2.600000000000052935 ) ) ;
#23831 = CARTESIAN_POINT ( 'NONE',  ( 12.64800981112930067, 8.967058416776554353, -28.17739132957220249 ) ) ;
#23833 = CARTESIAN_POINT ( 'NONE',  ( -10.38568018545869975, -7.975535327887910420, -2.234719639004810077 ) ) ;
#23832 = DIRECTION ( 'NONE',  ( -6.982962677686265922E-15, -0.000000000000000000, -1.000000000000000000 ) ) ;
#23834 = CARTESIAN_POINT ( 'NONE',  ( 12.10978960163609841, -8.399999999999982592, -1.953367698507629369 ) ) ;
#23835 = CARTESIAN_POINT ( 'NONE',  ( -3.184071428571427997, 18.92299999999999827, -0.8596415584415564304 ) ) ;
#23836 = CARTESIAN_POINT ( 'NONE',  ( -10.50625000000010267, -8.056762568525627444, -1.619088145838332160 ) ) ;
#23837 = ORIENTED_EDGE ( 'NONE', *, *, #251754, .T. ) ;
#23840 = CARTESIAN_POINT ( 'NONE',  ( -1.739525999324908589, 3.881517967994213336, 34.14063613166199218 ) ) ;
#23839 = CARTESIAN_POINT ( 'NONE',  ( -4.221056984701307968, 14.71434015204449963, 1.365067331459571820 ) ) ;
#23838 = MECHANICAL_DESIGN_GEOMETRIC_PRESENTATION_REPRESENTATION (  '', ( #87599 ), #342117 ) ;
#23841 = CARTESIAN_POINT ( 'NONE',  ( 5.932686756398024563, 19.04745999999999739, -15.44338296807497635 ) ) ;
#23844 = VERTEX_POINT ( 'NONE', #683283 ) ;
#23843 = EDGE_CURVE ( 'NONE', #13215, #660510, #8391, .T. ) ;
#23842 = CARTESIAN_POINT ( 'NONE',  ( 14.43483730957427547, 18.91300000000000026, 0.8468407228875557413 ) ) ;
#23845 = FACE_OUTER_BOUND ( 'NONE', #10440, .T. ) ;
#23848 = DIRECTION ( 'NONE',  ( 0.000000000000000000, 0.000000000000000000, 1.000000000000000000 ) ) ;
#23847 = PRESENTATION_STYLE_ASSIGNMENT (( #688335 ) ) ;
#23846 = DIRECTION ( 'NONE',  ( -1.000000000000000000, 0.000000000000000000, 0.000000000000000000 ) ) ;
#23849 = ORIENTED_EDGE ( 'NONE', *, *, #613144, .T. ) ;
#23850 = PRESENTATION_STYLE_ASSIGNMENT (( #624599 ) ) ;
#23851 = VECTOR ( 'NONE', #169384, 1000.000000000000000 ) ;
#23852 = SURFACE_STYLE_USAGE ( .BOTH. , #274648 ) ;
#23854 = EDGE_LOOP ( 'NONE', ( #491606, #742824 ) ) ;
#23853 =( NAMED_UNIT ( * ) SI_UNIT ( $, .STERADIAN. ) SOLID_ANGLE_UNIT ( ) );
#23855 = ADVANCED_FACE ( 'NONE', ( #750721 ), #205932, .T. ) ;
#23857 = CARTESIAN_POINT ( 'NONE',  ( -11.92280922571048940, 8.681905054463955551, -28.33827387724202040 ) ) ;
#23856 = CARTESIAN_POINT ( 'NONE',  ( 11.11604816051739952, -8.946633413102579979, -2.791276155829280015 ) ) ;
#23858 = CARTESIAN_POINT ( 'NONE',  ( -11.13627293496969806, -9.264640613137620662, -27.72978443171023599 ) ) ;
#23859 = COLOUR_RGB ( '',0.000000000000000000, 0.5019607843137254832, 0.000000000000000000 ) ;
#23860 = CARTESIAN_POINT ( 'NONE',  ( -13.47118833560877604, 19.58935867321784485, 6.303430270882120823 ) ) ;
#23863 = EDGE_CURVE ( 'NONE', #620925, #357642, #337118, .T. ) ;
#23862 = ORIENTED_EDGE ( 'NONE', *, *, #43072, .T. ) ;
#23861 = CARTESIAN_POINT ( 'NONE',  ( 5.060002699428393313, 35.81004776247993249, 13.98579642653296418 ) ) ;
#23864 = B_SPLINE_CURVE_WITH_KNOTS ( 'NONE', 3,
 ( #353943, #122882, #115016, #663813, #488572, #659931, #290295, #302062, #234469, #361722 ),
 .UNSPECIFIED., .F., .F.,
 ( 4, 2, 2, 2, 4 ),
 ( 0.000000000000000000, 0.2500000000000000000, 0.5000000000000000000, 0.7500000000000000000, 1.000000000000000000 ),
 .UNSPECIFIED. ) ;
#23865 = CARTESIAN_POINT ( 'NONE',  ( 11.82943105741498613, 29.33686583242089441, -9.015025963272952580 ) ) ;
#23870 = ORIENTED_EDGE ( 'NONE', *, *, #103185, .T. ) ;
#23869 = CARTESIAN_POINT ( 'NONE',  ( -1.567244251809583266, 0.6491738246508449439, -145.3137968749999516 ) ) ;
#23868 = SURFACE_STYLE_FILL_AREA ( #755726 ) ;
#23867 = PLANE ( 'NONE',  #614232 ) ;
#23866 = CARTESIAN_POINT ( 'NONE',  ( -14.35124389788560784, 24.28661935865975252, -4.363696628359246432 ) ) ;
#23871 = VERTEX_POINT ( 'NONE', #515801 ) ;
#23872 = CARTESIAN_POINT ( 'NONE',  ( -11.83543132327952208, -15.42509455180400479, 5.460541965899673222 ) ) ;
#23874 = EDGE_CURVE ( 'NONE', #506081, #610109, #150083, .T. ) ;
#23873 = ORIENTED_EDGE ( 'NONE', *, *, #699748, .F. ) ;
#23878 = CARTESIAN_POINT ( 'NONE',  ( 12.51501503327971676, 11.08798973185261616, -7.386028416144233333 ) ) ;
#23877 = CARTESIAN_POINT ( 'NONE',  ( -121.1343588258504838, 5.630610995738335234, 152.2999999999999829 ) ) ;
#23876 = CARTESIAN_POINT ( 'NONE',  ( 1.218387071714737591, -12.31110344849999727, -29.75000000000000000 ) ) ;
#23875 = PLANE ( 'NONE',  #767008 ) ;
#23879 = CARTESIAN_POINT ( 'NONE',  ( 13.48979746591127693, 18.38734936708858925, 6.263504875761936930 ) ) ;
#23880 = CARTESIAN_POINT ( 'NONE',  ( 10.34504827118534465, 14.68068843156473591, 2.650174689276160844 ) ) ;
#23882 = SURFACE_STYLE_FILL_AREA ( #568746 ) ;
#23881 = STYLED_ITEM ( 'NONE', ( #121828 ), #782272 ) ;
#23883 = CARTESIAN_POINT ( 'NONE',  ( -11.84823623794487268, 2.681620243487568445, 9.358702638877529623 ) ) ;
#23884 = CARTESIAN_POINT ( 'NONE',  ( 11.20542293496950137, 8.120823424834288318, -3.085448699533479999 ) ) ;
#23886 = ORIENTED_EDGE ( 'NONE', *, *, #275208, .T. ) ;
#23885 = B_SPLINE_SURFACE_WITH_KNOTS ( 'NONE', 3, 1, ( 
 ( #351650, #49173 ),
 ( #291958, #164618 ),
 ( #777000, #474610 ),
 ( #172472, #104811 ),
 ( #657695, #462866 ),
 ( #407328, #705572 ),
 ( #41258, #645871 ),
 ( #100910, #343826 ),
 ( #284131, #526366 ),
 ( #769108, #224327 ),
 ( #649813, #347757 ) ),
 .UNSPECIFIED., .F., .F., .F.,
 ( 4, 1, 1, 1, 1, 1, 1, 1, 4 ),
 ( 2, 2 ),
 ( 0.000000000000000000, 0.1598321094483539095, 0.3087472257221280381, 0.4466467471540533363, 0.5744375449223689811, 0.6920952529974573331, 0.8019445085185794575, 0.9046005466527934358, 1.000000000000000000 ),
 ( 0.000000000000000000, 1.000000000000000000 ),
 .UNSPECIFIED. ) ;
#23887 = LINE ( 'NONE', #628559, #48923 ) ;
#23889 = CARTESIAN_POINT ( 'NONE',  ( 12.52526351879180133, -8.959999999999999076, -2.600000000000000089 ) ) ;
#23888 = CARTESIAN_POINT ( 'NONE',  ( 1.283365332922627333, 2.681620243487568445, -15.04390210202577904 ) ) ;
#23892 = CARTESIAN_POINT ( 'NONE',  ( 12.86209718594107976, 24.80567493459805561, 7.468104965393167483 ) ) ;
#23891 = FILL_AREA_STYLE ('',( #568755 ) ) ;
#23890 = CARTESIAN_POINT ( 'NONE',  ( -2.309055422744714203, -13.22685032684279172, -0.02539999999999845506 ) ) ;
#23893 = MECHANICAL_DESIGN_GEOMETRIC_PRESENTATION_REPRESENTATION (  '', ( #608160 ), #316169 ) ;
#23894 = VERTEX_POINT ( 'NONE', #277433 ) ;
#23895 = EDGE_CURVE ( 'NONE', #564290, #249866, #392807, .T. ) ;
#23896 =( NAMED_UNIT ( * ) SI_UNIT ( $, .STERADIAN. ) SOLID_ANGLE_UNIT ( ) );
#23898 = FILL_AREA_STYLE_COLOUR ( '', #673034 ) ;
#23897 =( NAMED_UNIT ( * ) SI_UNIT ( $, .STERADIAN. ) SOLID_ANGLE_UNIT ( ) );
#23899 = LINE ( 'NONE', #497401, #22064 ) ;
#23900 = CARTESIAN_POINT ( 'NONE',  ( -11.45710626830300072, 8.824464672112080521, -2.234719639004780323 ) ) ;
#23901 = MECHANICAL_DESIGN_GEOMETRIC_PRESENTATION_REPRESENTATION (  '', ( #494015 ), #379663 ) ;
#23905 = EDGE_CURVE ( 'NONE', #203105, #465332, #161886, .T. ) ;
#23904 = FACE_OUTER_BOUND ( 'NONE', #182678, .T. ) ;
#23903 = CARTESIAN_POINT ( 'NONE',  ( -9.861956415169712997, -10.55685636210110445, -27.97428298453998607 ) ) ;
#23902 = CARTESIAN_POINT ( 'NONE',  ( 27.83816267981096715, 2.384496134098766262, -3.970170677014061233 ) ) ;
#23906 = ADVANCED_FACE ( 'NONE', ( #213755 ), #110759, .F. ) ;
#23907 = CARTESIAN_POINT ( 'NONE',  ( -13.31419703757567596, 23.14693928556329183, 6.628599119598073131 ) ) ;
#23909 = CARTESIAN_POINT ( 'NONE',  ( 11.49401351879179956, 7.871425591818590028, -28.03495700856050021 ) ) ;
#23908 = CARTESIAN_POINT ( 'NONE',  ( 13.55290827334102843, 27.21642014703496315, 6.125754264122331705 ) ) ;
#23910 = LINE ( 'NONE', #274713, #226762 ) ;
#23912 = CARTESIAN_POINT ( 'NONE',  ( -6.321222618274733307, 0.6040266872233477358, -141.3847071722184410 ) ) ;
#23911 = CARTESIAN_POINT ( 'NONE',  ( -9.862555087413447552, -10.11356995736179520, -28.46034515370060802 ) ) ;
#23913 = CARTESIAN_POINT ( 'NONE',  ( -10.89089444248751981, 8.992835586377360357, -2.807443067479959531 ) ) ;
#23914 = CARTESIAN_POINT ( 'NONE',  ( -10.87437293496970092, 8.504109736069361603, -28.40023736955570044 ) ) ;
#23915 = MECHANICAL_DESIGN_GEOMETRIC_PRESENTATION_REPRESENTATION (  '', ( #646342 ), #722437 ) ;
#23916 = DIRECTION ( 'NONE',  ( -2.707249011306092243E-17, 0.7933529260017988527, 0.6087619689208453311 ) ) ;
#23918 = EDGE_CURVE ( 'NONE', #377877, #174788, #358706, .T. ) ;
#23917 = CARTESIAN_POINT ( 'NONE',  ( -12.14408286179192409, 18.92299999999999827, 0.3885483462634252705 ) ) ;
#23921 = EDGE_LOOP ( 'NONE', ( #141542, #406952, #62733, #679859, #95728, #369, #783660, #536897 ) ) ;
#23920 = SURFACE_SIDE_STYLE ('',( #386162 ) ) ;
#23919 = DIRECTION ( 'NONE',  ( 2.227757948682340100E-15, -2.084715539966460096E-15, 1.000000000000000000 ) ) ;
#23922 = ORIENTED_EDGE ( 'NONE', *, *, #95146, .F. ) ;
#23923 = ORIENTED_EDGE ( 'NONE', *, *, #7687, .F. ) ;
#23924 = ORIENTED_EDGE ( 'NONE', *, *, #325199, .T. ) ;
#23925 = AXIS2_PLACEMENT_3D ( 'NONE', #593895, #64763, #299797 ) ;
#23926 = EDGE_LOOP ( 'NONE', ( #529009, #623485, #753515, #669358 ) ) ;
#23927 = FILL_AREA_STYLE ('',( #449658 ) ) ;
#23928 = CIRCLE ( 'NONE', #189373, 2.552699999999990865 ) ;
#23929 = CARTESIAN_POINT ( 'NONE',  ( -4.937923904220779647, 18.91300000000000026, -0.2163948051948031415 ) ) ;
#23931 = EDGE_CURVE ( 'NONE', #30211, #192253, #518888, .T. ) ;
#23930 = FACE_OUTER_BOUND ( 'NONE', #8589, .T. ) ;
#23932 = EDGE_LOOP ( 'NONE', ( #677380, #312300, #722243, #250950 ) ) ;
#23934 = CARTESIAN_POINT ( 'NONE',  ( 11.04687667571283605, 5.080000000000000071, 10.18866587081122610 ) ) ;
#23933 = DIRECTION ( 'NONE',  ( 6.058635143728370728E-17, 0.04361842085898492982, -0.9990482637799680266 ) ) ;
#23937 = SURFACE_STYLE_FILL_AREA ( #568812 ) ;
#23936 = CARTESIAN_POINT ( 'NONE',  ( 5.224802287545047719, 14.72727982213772968, 0.8709212667873104108 ) ) ;
#23935 = CARTESIAN_POINT ( 'NONE',  ( -14.84337826163612029, 13.12054363614450558, -2.162217909861322340 ) ) ;
#23940 = ORIENTED_EDGE ( 'NONE', *, *, #615571, .T. ) ;
#23939 = CARTESIAN_POINT ( 'NONE',  ( 23.41638117554855825, -15.24193861165355734, -8.248283653846156582 ) ) ;
#23938 =( NAMED_UNIT ( * ) SI_UNIT ( $, .STERADIAN. ) SOLID_ANGLE_UNIT ( ) );
#23942 = DIRECTION ( 'NONE',  ( 1.000000000000000000, 5.534396784713160114E-17, 1.449232801372570185E-18 ) ) ;
#23941 = VECTOR ( 'NONE', #764882, 999.9999999999998863 ) ;
#23943 = EDGE_LOOP ( 'NONE', ( #459966, #239976, #665128, #529939, #369718, #408741, #255656 ) ) ;
#23945 = ORIENTED_EDGE ( 'NONE', *, *, #150759, .F. ) ;
#23944 = LINE ( 'NONE', #79792, #694037 ) ;
#23946 = DIRECTION ( 'NONE',  ( 0.000000000000000000, -0.000000000000000000, 1.000000000000000000 ) ) ;
#23947 = CARTESIAN_POINT ( 'NONE',  ( -11.31147293496970541, 7.764640613137641978, -2.720215568289757968 ) ) ;
#23948 = CIRCLE ( 'NONE', #392718, 1.649999999999987255 ) ;
#23949 = CIRCLE ( 'NONE', #329204, 2.552699999999990865 ) ;
#23951 = FACE_OUTER_BOUND ( 'NONE', #392729, .T. ) ;
#23950 = CARTESIAN_POINT ( 'NONE',  ( 6.972796203741754795, 0.1123797565124345643, -13.39201740344478253 ) ) ;
#23952 =( NAMED_UNIT ( * ) SI_UNIT ( $, .STERADIAN. ) SOLID_ANGLE_UNIT ( ) );
#23953 = CARTESIAN_POINT ( 'NONE',  ( 39.66215386736733706, 60.86883655000000459, -63.90370414212667782 ) ) ;
#23954 = ORIENTED_EDGE ( 'NONE', *, *, #127375, .T. ) ;
#23955 = ORIENTED_EDGE ( 'NONE', *, *, #513445, .T. ) ;
#23959 = ORIENTED_EDGE ( 'NONE', *, *, #549669, .T. ) ;
#23958 = VERTEX_POINT ( 'NONE', #341023 ) ;
#23957 = B_SPLINE_CURVE_WITH_KNOTS ( 'NONE', 3,
 ( #362554, #529508, #171650, #235319 ),
 .UNSPECIFIED., .F., .F.,
 ( 4, 4 ),
 ( 3.432892970260530822E-07, 0.0003657684566196771131 ),
 .UNSPECIFIED. ) ;
#23956 = CIRCLE ( 'NONE', #519651, 1.727199999999998070 ) ;
#23960 = DIRECTION ( 'NONE',  ( -0.000000000000000000, 2.465190328815661892E-32, 1.000000000000000000 ) ) ;
#23963 = ORIENTED_EDGE ( 'NONE', *, *, #74689, .T. ) ;
#23962 = CARTESIAN_POINT ( 'NONE',  ( 0.6229430521702843393, -1.951092346006293665, -144.6524519290099988 ) ) ;
#23961 = FACE_OUTER_BOUND ( 'NONE', #19685, .T. ) ;
#23964 = ORIENTED_EDGE ( 'NONE', *, *, #118494, .T. ) ;
#23965 = MECHANICAL_DESIGN_GEOMETRIC_PRESENTATION_REPRESENTATION (  '', ( #748042 ), #709994 ) ;
#23967 = B_SPLINE_SURFACE_WITH_KNOTS ( 'NONE', 3, 1, ( 
 ( #420825, #10645 ),
 ( #488061, #376880 ),
 ( #253601, #730765 ),
 ( #257547, #495901 ),
 ( #138115, #193860 ),
 ( #742560, #675133 ),
 ( #619217, #671143 ),
 ( #321201, #436450 ),
 ( #679035, #126327 ),
 ( #547710, #74391 ),
 ( #623139, #424703 ) ),
 .UNSPECIFIED., .F., .F., .F.,
 ( 4, 1, 1, 1, 1, 1, 1, 1, 4 ),
 ( 2, 2 ),
 ( 0.000000000000000000, 0.1046440647973818500, 0.2134503331716263996, 0.3278889390370074430, 0.4480289007563198478, 0.5750596300044179543, 0.7088115466650197760, 0.8499696851177432899, 0.9999999999999998890 ),
 ( 0.000000000000000000, 1.000000000000000000 ),
 .UNSPECIFIED. ) ;
#23966 = CARTESIAN_POINT ( 'NONE',  ( 14.79811052898682711, 15.33556355939595228, 1.491135432828416985 ) ) ;
#23969 = EDGE_LOOP ( 'NONE', ( #364945, #461658, #146789, #465368 ) ) ;
#23968 = VECTOR ( 'NONE', #514395, 1000.000000000000000 ) ;
#23970 = EDGE_CURVE ( 'NONE', #540821, #765927, #591106, .T. ) ;
#23972 = CARTESIAN_POINT ( 'NONE',  ( 11.05431174942139805, -8.679998626967996955, -2.115028152041878773 ) ) ;
#23971 = CARTESIAN_POINT ( 'NONE',  ( 6.136107035168956614, 60.86883655000000459, -38.14209278412177184 ) ) ;
#23973 = ADVANCED_FACE ( 'NONE', ( #348906 ), #1194, .F. ) ;
#23974 = UNCERTAINTY_MEASURE_WITH_UNIT (LENGTH_MEASURE( 1.000000000000000082E-05 ), #733250, 'distance_accuracy_value', 'NONE');
#23975 = B_SPLINE_CURVE_WITH_KNOTS ( 'NONE', 3,
 ( #501916, #319379, #203760, #744623 ),
 .UNSPECIFIED., .F., .F.,
 ( 4, 4 ),
 ( 0.000000000000000000, 1.000000000000000000 ),
 .UNSPECIFIED. ) ;
#23976 = CARTESIAN_POINT ( 'NONE',  ( -63.49999999999998579, 88.90000000000001990, 0.000000000000000000 ) ) ;
#23977 = VECTOR ( 'NONE', #157998, 1000.000000000000000 ) ;
#23979 = CARTESIAN_POINT ( 'NONE',  ( 14.94441451506368601, 14.50933195091357675, 1.290145369964317945 ) ) ;
#23978 = CARTESIAN_POINT ( 'NONE',  ( 2.421615081516141021, 36.33410679081840300, -14.80325520172292286 ) ) ;
#23982 = ORIENTED_EDGE ( 'NONE', *, *, #457451, .F. ) ;
#23981 = CARTESIAN_POINT ( 'NONE',  ( 3.810000000000000941, 3.781999944000004277, -46.99000000000000199 ) ) ;
#23980 = CARTESIAN_POINT ( 'NONE',  ( -10.13322589237709970, 8.932170704737929512, -2.786215412756171794 ) ) ;
#23983 = CARTESIAN_POINT ( 'NONE',  ( 8.239914034093619222, 7.074999999999999289, -26.50565700166809791 ) ) ;
#23985 = ORIENTED_EDGE ( 'NONE', *, *, #307313, .T. ) ;
#23984 = STYLED_ITEM ( 'NONE', ( #125158 ), #185978 ) ;
#23986 = CARTESIAN_POINT ( 'NONE',  ( 12.25522293496950077, 8.120000000000000995, -28.33497422611930361 ) ) ;
#23988 = VECTOR ( 'NONE', #571998, 1000.000000000000000 ) ;
#23987 = LINE ( 'NONE', #740224, #272649 ) ;
#23989 = CARTESIAN_POINT ( 'NONE',  ( -14.63767026754286427, 24.86548591701293986, 2.635287725143746318 ) ) ;
#23991 = VERTEX_POINT ( 'NONE', #430983 ) ;
#23990 = VECTOR ( 'NONE', #690106, 1000.000000000000000 ) ;
#23992 = FILL_AREA_STYLE ('',( #72021 ) ) ;
#23994 = ORIENTED_EDGE ( 'NONE', *, *, #618244, .T. ) ;
#23993 = CARTESIAN_POINT ( 'NONE',  ( -4.664647963714142698, 18.92299999999999471, 0.1970921729682706958 ) ) ;
#23995 = CARTESIAN_POINT ( 'NONE',  ( -11.29112308183640145, -10.44645838251070025, -27.65878509029650090 ) ) ;
#23996 = CARTESIAN_POINT ( 'NONE',  ( -58.10000000000001563, -9.306209170557551147, 4.535924284686470465 ) ) ;
#23999 = ADVANCED_FACE ( 'NONE', ( #315737 ), #68877, .T. ) ;
#23998 = CARTESIAN_POINT ( 'NONE',  ( 13.72027518586071260, 24.75399476570183666, 6.062555934405155611 ) ) ;
#23997 = CARTESIAN_POINT ( 'NONE',  ( -12.25975498509134809, -7.976644738595434880, -2.980117661133926621 ) ) ;
#24000 =( LENGTH_UNIT ( ) NAMED_UNIT ( * ) SI_UNIT ( .MILLI., .METRE. ) );
#24001 = CARTESIAN_POINT ( 'NONE',  ( 1.918709006076744217, 2.285999999999998256, -2.529660204454339922 ) ) ;
#24003 = CARTESIAN_POINT ( 'NONE',  ( 10.86818760159630415, -10.32986095148190131, -28.34950889045190436 ) ) ;
#24002 = CYLINDRICAL_SURFACE ( 'NONE', #586883, 12.50000000000000000 ) ;
#24005 = DIRECTION ( 'NONE',  ( -0.7071067811865489050, -6.242245727565971021E-36, -0.7071067811865462405 ) ) ;
#24004 = CARTESIAN_POINT ( 'NONE',  ( 9.842924334968941480, -5.324999999999939782, -33.17999999999999972 ) ) ;
#24007 = SURFACE_STYLE_USAGE ( .BOTH. , #95537 ) ;
#24006 = CARTESIAN_POINT ( 'NONE',  ( -10.49480626830300345, 8.821789429500503488, -3.090129585410771984 ) ) ;
#24009 = MANIFOLD_SOLID_BREP ( 'M0093-0643-  MxxxLy Sockel-1-solid1', #684007 ) ;
#24008 = CARTESIAN_POINT ( 'NONE',  ( 8.980256121069171371, -15.36700000000000621, 8.980256121069135844 ) ) ;
#24011 = CARTESIAN_POINT ( 'NONE',  ( 12.73947589237691425, -7.836189891072126379, -2.600000000000008527 ) ) ;
#24010 = DIRECTION ( 'NONE',  ( 0.01032591506529052794, 0.000000000000000000, 0.9999466863178578802 ) ) ;
#24012 = PRESENTATION_LAYER_ASSIGNMENT (  '', '', ( #748650 ) ) ;
#24013 = CARTESIAN_POINT ( 'NONE',  ( -10.34897293496969972, -8.504109736069340286, -2.049762630444300182 ) ) ;
#24014 = CARTESIAN_POINT ( 'NONE',  ( -56.50000000000000711, -7.785585140000005566, -7.785585139999998461 ) ) ;
#24015 = DIRECTION ( 'NONE',  ( 0.000000000000000000, 0.000000000000000000, -1.000000000000000000 ) ) ;
#24016 = EDGE_CURVE ( 'NONE', #523324, #209834, #47152, .T. ) ;
#24017 = CARTESIAN_POINT ( 'NONE',  ( -12.12263458492533275, 18.55845775316454649, 8.834123087232377713 ) ) ;
#24018 = EDGE_CURVE ( 'NONE', #621711, #725441, #550010, .T. ) ;
#24019 = CARTESIAN_POINT ( 'NONE',  ( 5.911913651699194361, 14.73164562918713649, 0.7041978219826511287 ) ) ;
#24020 = LINE ( 'NONE', #12274, #483905 ) ;
#24021 = CARTESIAN_POINT ( 'NONE',  ( 10.72305767767499773, -10.32446467211199881, -27.48471963900478698 ) ) ;
#24022 = CARTESIAN_POINT ( 'NONE',  ( 12.33764101100829258, 8.959999193612963708, -2.599049656468289449 ) ) ;
#24025 = CARTESIAN_POINT ( 'NONE',  ( 7.554835202668341410, 14.44999999999999574, -14.12891881763930080 ) ) ;
#24024 = CARTESIAN_POINT ( 'NONE',  ( 9.210000000000148290, 3.245000000000199947, -27.34999999999999787 ) ) ;
#24023 = CARTESIAN_POINT ( 'NONE',  ( -12.36030922571049118, -8.963810108927855680, -2.925515918161328610 ) ) ;
#24026 = CARTESIAN_POINT ( 'NONE',  ( 9.779823545714705801, 34.35335097644938429, 27.32692740785260455 ) ) ;
#24027 = CARTESIAN_POINT ( 'NONE',  ( -14.45931919485173900, 26.60437646103894593, -3.483420362430002193 ) ) ;
#24029 = CARTESIAN_POINT ( 'NONE',  ( 15.30840970436766924, 18.91300000000000736, 0.1535435169618518114 ) ) ;
#24028 = CARTESIAN_POINT ( 'NONE',  ( -2.023234630678137691, 18.49844284410495021, 45.68064839555112400 ) ) ;
#24030 = VECTOR ( 'NONE', #9688, 1000.000000000000000 ) ;
#24032 = MECHANICAL_DESIGN_GEOMETRIC_PRESENTATION_REPRESENTATION (  '', ( #367288 ), #316863 ) ;
#24031 = CARTESIAN_POINT ( 'NONE',  ( -12.17661466982170282, 8.978761802197539055, -28.18414828229543545 ) ) ;
#24033 = CARTESIAN_POINT ( 'NONE',  ( -0.5344827586208479309, 14.44994999999999941, -21.14741379310340008 ) ) ;
#24034 = CARTESIAN_POINT ( 'NONE',  ( -13.11512874541767282, -15.42509455180399947, 5.330317327258381255 ) ) ;
#24035 = ORIENTED_EDGE ( 'NONE', *, *, #434694, .T. ) ;
#24036 = B_SPLINE_CURVE_WITH_KNOTS ( 'NONE', 3,
 ( #553664, #629121, #517548, #275262 ),
 .UNSPECIFIED., .F., .F.,
 ( 4, 4 ),
 ( 0.000000000000000000, 1.000000000000000000 ),
 .UNSPECIFIED. ) ;
#24037 = CARTESIAN_POINT ( 'NONE',  ( -58.10127950000003239, 6.312594415952020199, 9.019258719999768914 ) ) ;
#24038 = CARTESIAN_POINT ( 'NONE',  ( 7.000810342981071521, 14.44999999999998863, -8.027357390913362423 ) ) ;
#24039 = CARTESIAN_POINT ( 'NONE',  ( 8.060432277076859720, 34.63661677443952414, 26.65888109261094030 ) ) ;
#24040 = CARTESIAN_POINT ( 'NONE',  ( 7.960000000000130527, -6.025000000000000355, -26.81459503782269849 ) ) ;
#24041 = CARTESIAN_POINT ( 'NONE',  ( -11.14528974850300358, -9.463939597079622956, -28.35671280394704041 ) ) ;
#24042 = B_SPLINE_CURVE_WITH_KNOTS ( 'NONE', 3,
 ( #272056, #96713, #757080, #510391, #585784, #577922, #633793, #40962, #761021, #212281, #697467, #327838, #283843, #152640 ),
 .UNSPECIFIED., .F., .F.,
 ( 4, 2, 2, 2, 2, 2, 4 ),
 ( 0.000000000000000000, 0.001822764543832156329, 0.002734146815748248263, 0.003645529087664339980, 0.005468293631496538160, 0.006379675903412648091, 0.007291058175328758023 ),
 .UNSPECIFIED. ) ;
#24043 = DIRECTION ( 'NONE',  ( 0.000000000000000000, -0.6833461770662410117, -0.7300945159970411158 ) ) ;
#24045 = CARTESIAN_POINT ( 'NONE',  ( 13.49058639412755767, 20.91880598425642646, -6.557791287026303095 ) ) ;
#24044 = CARTESIAN_POINT ( 'NONE',  ( -59.44972493942103853, -4.293885940315818495, -2.787133493067832202 ) ) ;
#24046 = ORIENTED_EDGE ( 'NONE', *, *, #357708, .T. ) ;
#24047 = ORIENTED_EDGE ( 'NONE', *, *, #739569, .F. ) ;
#24049 = COLOUR_RGB ( '',0.2549019607843137081, 0.2549019607843137081, 0.2549019607843137081 ) ;
#24048 = CARTESIAN_POINT ( 'NONE',  ( 11.25847434434169969, 8.960547874706813687, -2.922365341646711911 ) ) ;
#24050 = VERTEX_POINT ( 'NONE', #714568 ) ;
#24052 = FILL_AREA_STYLE_COLOUR ( '', #105775 ) ;
#24051 = CARTESIAN_POINT ( 'NONE',  ( 12.80958960163608573, 8.400000000000027001, -27.20336769850759495 ) ) ;
#24056 = CARTESIAN_POINT ( 'NONE',  ( 2.766822950869876507, -14.00988831962332171, 1.007580406417681479E-15 ) ) ;
#24055 = CARTESIAN_POINT ( 'NONE',  ( 64.50000000000005684, 9.999999999999996447, 7.500000000000000000 ) ) ;
#24054 = DIRECTION ( 'NONE',  ( -0.3469323735892889116, -0.9378901471684740754, -8.131516293641287199E-16 ) ) ;
#24053 = CARTESIAN_POINT ( 'NONE',  ( 10.37793960163610940, 8.186430042638189519, -27.23965484629941969 ) ) ;
#24057 = CARTESIAN_POINT ( 'NONE',  ( -10.79528974850300571, 8.836060402920365320, -28.35671280394704041 ) ) ;
#24059 = DIRECTION ( 'NONE',  ( 1.000000000000000000, 0.000000000000000000, 0.000000000000000000 ) ) ;
#24058 = CARTESIAN_POINT ( 'NONE',  ( -12.55363360340413692, 8.598303864048087775, -2.000308771213123116 ) ) ;
#24061 = COLOUR_RGB ( '',0.4274509803921568429, 0.4588235294117646856, 0.4941176470588235503 ) ;
#24060 = DIRECTION ( 'NONE',  ( -1.000000000000000000, -1.232595164407830946E-32, -9.106159978880879860E-17 ) ) ;
#24062 = EDGE_CURVE ( 'NONE', #615659, #288925, #340282, .T. ) ;
#24063 = SURFACE_STYLE_FILL_AREA ( #561143 ) ;
#24064 =( LENGTH_UNIT ( ) NAMED_UNIT ( * ) SI_UNIT ( .MILLI., .METRE. ) );
#24065 = CARTESIAN_POINT ( 'NONE',  ( 14.31882102170131610, 18.92299999999999471, 0.6658955345609559595 ) ) ;
#24068 = ORIENTED_EDGE ( 'NONE', *, *, #331990, .T. ) ;
#24067 = FILL_AREA_STYLE ('',( #624820 ) ) ;
#24066 = CARTESIAN_POINT ( 'NONE',  ( -13.16522409349774314, -8.389207888257692147, -26.62794593475020122 ) ) ;
#24071 = VERTEX_POINT ( 'NONE', #442684 ) ;
#24070 = CARTESIAN_POINT ( 'NONE',  ( -10.32816546458637852, 31.37414948413351468, -10.87792008590007597 ) ) ;
#24069 = CARTESIAN_POINT ( 'NONE',  ( -56.50000000000000711, -4.653229200000002841, 9.978885299999999958 ) ) ;
#24072 = EDGE_CURVE ( 'NONE', #610628, #71085, #685266, .T. ) ;
#24074 = ORIENTED_EDGE ( 'NONE', *, *, #582961, .F. ) ;
#24073 = CARTESIAN_POINT ( 'NONE',  ( 8.649197839920782727, 14.71245636851112337, 1.437006122248422280 ) ) ;
#24075 = ORIENTED_EDGE ( 'NONE', *, *, #676538, .F. ) ;
#24077 = CARTESIAN_POINT ( 'NONE',  ( 14.78327520408635820, 15.33498434964113244, 1.634700392708740901 ) ) ;
#24076 = CARTESIAN_POINT ( 'NONE',  ( -14.05776779788424946, 24.71911714127476500, -5.232531198179138698 ) ) ;
#24078 = VERTEX_POINT ( 'NONE', #263777 ) ;
#24079 =( LENGTH_UNIT ( ) NAMED_UNIT ( * ) SI_UNIT ( .MILLI., .METRE. ) );
#24080 = CARTESIAN_POINT ( 'NONE',  ( 1.567244251809583266, 4.099876070652726341E-14, -152.7055937499999629 ) ) ;
#24081 = DIRECTION ( 'NONE',  ( 1.000000000000000000, 1.086323898850446899E-16, 0.000000000000000000 ) ) ;
#24082 = EDGE_CURVE ( 'NONE', #238836, #533052, #331338, .T. ) ;
#24083 = CARTESIAN_POINT ( 'NONE',  ( -11.37514508275499736, 8.399999999999996803, -1.953370869389129849 ) ) ;
#24086 = EDGE_LOOP ( 'NONE', ( #3753, #420378, #359705, #279869 ) ) ;
#24085 = FILL_AREA_STYLE ('',( #688563 ) ) ;
#24084 = B_SPLINE_CURVE_WITH_KNOTS ( 'NONE', 3,
 ( #766554, #221749, #706902, #404736, #42619, #285475, #770446, #225671, #591300, #710820, #46545, #289379, #237483, #50500, #6309, #412658, #420414, #670712, #547282, #424306, #782217, #483745, #169887, #177698, #730345, #662912, #118028, #305080, #2344, #125917, #487639, #54390, #479862, #66102, #722564, #233559, #714759, #655136, #297220, #539491, #360820, #185559 ),
 .UNSPECIFIED., .F., .F.,
 ( 4, 2, 2, 2, 2, 2, 2, 2, 2, 2, 2, 2, 2, 2, 2, 2, 2, 2, 2, 2, 4 ),
 ( 0.000000000000000000, 0.1250000000000000000, 0.1875000000000000000, 0.2187500000000000000, 0.2343750000000000000, 0.2421875000000000000, 0.2500000000000000000, 0.3750000000000000000, 0.4375000000000000000, 0.4687500000000000000, 0.5000000000000000000, 0.6250000000000000000, 0.6875000000000000000, 0.7187500000000000000, 0.7343750000000000000, 0.7500000000000000000, 0.8125000000000000000, 0.8437500000000000000, 0.8593750000000000000, 0.8750000000000000000, 1.000000000000000000 ),
 .UNSPECIFIED. ) ;
#24087 = CARTESIAN_POINT ( 'NONE',  ( 12.52527004579850178, -10.46000000070999469, -27.85000000000002984 ) ) ;
#24089 = CIRCLE ( 'NONE', #329344, 2.499999999999960476 ) ;
#24088 = CARTESIAN_POINT ( 'NONE',  ( 11.29989255904349932, -7.972647369607943624, -2.967765643074841364 ) ) ;
#24090 = COLOUR_RGB ( '',0.2509803921568627416, 0.2509803921568627416, 0.2509803921568627416 ) ;
#24091 = EDGE_LOOP ( 'NONE', ( #237887, #4193, #543434, #645200 ) ) ;
#24093 = VERTEX_POINT ( 'NONE', #625508 ) ;
#24092 =( GEOMETRIC_REPRESENTATION_CONTEXT ( 3 ) GLOBAL_UNCERTAINTY_ASSIGNED_CONTEXT ( ( #742736 ) ) GLOBAL_UNIT_ASSIGNED_CONTEXT ( ( #307608, #247803, #188066 ) ) REPRESENTATION_CONTEXT ( 'NONE', 'WORKASPACE' ) );
#24094 = AXIS2_PLACEMENT_3D ( 'NONE', #165611, #169549, #54062 ) ;
#24095 = CARTESIAN_POINT ( 'NONE',  ( -11.67984661962460891, 7.839997109570528977, -27.52668218046362014 ) ) ;
#24097 = ORIENTED_EDGE ( 'NONE', *, *, #552934, .T. ) ;
#24096 = CARTESIAN_POINT ( 'NONE',  ( 0.000000000000000000, 29.64443896103893650, 0.000000000000000000 ) ) ;
#24098 = CARTESIAN_POINT ( 'NONE',  ( -10.77535813745470072, -10.01784551419119929, -27.22716674548739846 ) ) ;
#24099 = CARTESIAN_POINT ( 'NONE',  ( 2.286726566674977867, -13.63958213023918553, 1.044519803113983357E-15 ) ) ;
#24100 = CARTESIAN_POINT ( 'NONE',  ( 13.01037597566073778, 20.20708865474381000, -7.465260778644092099 ) ) ;
#24101 = UNCERTAINTY_MEASURE_WITH_UNIT (LENGTH_MEASURE( 1.000000000000000082E-05 ), #49652, 'distance_accuracy_value', 'NONE');
#24103 = CARTESIAN_POINT ( 'NONE',  ( 11.51810361165400032, 19.62385911112670200, -9.609023190774388823 ) ) ;
#24102 = CARTESIAN_POINT ( 'NONE',  ( 15.00000000000000000, -14.99999999999999645, 0.6350000000000000089 ) ) ;
#24105 = ADVANCED_FACE ( 'NONE', ( #259853, #335239 ), #204012, .F. ) ;
#24104 = LINE ( 'NONE', #211168, #439419 ) ;
#24106 = CARTESIAN_POINT ( 'NONE',  ( -11.92873282578523941, 8.685434790299030539, -28.34438755904564999 ) ) ;
#24107 = ORIENTED_EDGE ( 'NONE', *, *, #24499, .T. ) ;
#24108 = B_SPLINE_CURVE_WITH_KNOTS ( 'NONE', 3,
 ( #343339, #533792, #168080, #160271 ),
 .UNSPECIFIED., .F., .F.,
 ( 4, 4 ),
 ( 3.432892968622807441E-07, 0.0003657684566195456535 ),
 .UNSPECIFIED. ) ;
#24109 = CARTESIAN_POINT ( 'NONE',  ( 4.700532973568872563, 35.05575651694150707, 14.11067426268798641 ) ) ;
#24110 = DIRECTION ( 'NONE',  ( 0.000000000000000000, 0.3713906763541078848, -0.9284766908852576384 ) ) ;
#24112 = CARTESIAN_POINT ( 'NONE',  ( -13.64143568259755845, 25.80543132573483334, -6.237886919955879073 ) ) ;
#24111 = CARTESIAN_POINT ( 'NONE',  ( -1.567244251809583488, 0.6491738246508449439, -153.9458281249999345 ) ) ;
#24114 = EDGE_CURVE ( 'NONE', #372711, #386002, #631379, .T. ) ;
#24113 = CARTESIAN_POINT ( 'NONE',  ( -11.40763990586570031, 8.839107272634420198, -27.47211869773430237 ) ) ;
#24116 = EDGE_LOOP ( 'NONE', ( #83763, #143493, #109131, #408535 ) ) ;
#24115 = CARTESIAN_POINT ( 'NONE',  ( 7.138097352618191671, 31.00000000000000355, 73.20000000000000284 ) ) ;
#24118 = CARTESIAN_POINT ( 'NONE',  ( -15.39999999999999680, 0.000000000000000000, 0.000000000000000000 ) ) ;
#24117 =( NAMED_UNIT ( * ) SI_UNIT ( $, .STERADIAN. ) SOLID_ANGLE_UNIT ( ) );
#24120 = CARTESIAN_POINT ( 'NONE',  ( 10.64063960163609934, 8.928574408181450650, -27.66504299143949552 ) ) ;
#24119 = VECTOR ( 'NONE', #622587, 1000.000000000000000 ) ;
#24122 = EDGE_CURVE ( 'NONE', #691234, #314621, #613267, .T. ) ;
#24121 = SURFACE_STYLE_FILL_AREA ( #568999 ) ;
#24123 = LINE ( 'NONE', #326793, #97086 ) ;
#24125 = CARTESIAN_POINT ( 'NONE',  ( -11.32278528591447575, 19.63766530492958751, 9.643685506476670000 ) ) ;
#24124 = CIRCLE ( 'NONE', #190155, 1.206500000000013006 ) ;
#24129 = PLANE ( 'NONE',  #103310 ) ;
#24128 = FILL_AREA_STYLE ('',( #449852 ) ) ;
#24127 = CARTESIAN_POINT ( 'NONE',  ( 10.59024685212510875, -9.264640613137610003, -27.97021556828983435 ) ) ;
#24126 = CARTESIAN_POINT ( 'NONE',  ( -10.16818760159660151, -9.470139048517987490, -28.34950889045190436 ) ) ;
#24130 = CARTESIAN_POINT ( 'NONE',  ( -10.15362308183640216, 8.179204040819199051, -3.230995788486970444 ) ) ;
#24131 = DIRECTION ( 'NONE',  ( 0.000000000000000000, -1.000000000000000000, 0.000000000000000000 ) ) ;
#24133 = CARTESIAN_POINT ( 'NONE',  ( 14.84761181402656938, 30.74341156275148279, 2.132703384243918698 ) ) ;
#24132 = CARTESIAN_POINT ( 'NONE',  ( 38.09999999999999432, 0.9473000000000015852, -142.2526999999999759 ) ) ;
#24135 = ORIENTED_EDGE ( 'NONE', *, *, #658825, .F. ) ;
#24134 = CARTESIAN_POINT ( 'NONE',  ( -13.44394934258768615, 26.93814764351006730, -6.361319077553437396 ) ) ;
#24137 = CARTESIAN_POINT ( 'NONE',  ( 38.09999999999999432, 12.70000000000000107, 136.1999999999999886 ) ) ;
#24136 = CARTESIAN_POINT ( 'NONE',  ( 9.129114352112031483, 4.756823131327459819, 27.33022805299330216 ) ) ;
#24139 =( NAMED_UNIT ( * ) SI_UNIT ( $, .STERADIAN. ) SOLID_ANGLE_UNIT ( ) );
#24138 = SURFACE_STYLE_USAGE ( .BOTH. , #569012 ) ;
#24141 = EDGE_CURVE ( 'NONE', #697148, #46057, #633352, .T. ) ;
#24140 = DIRECTION ( 'NONE',  ( 0.000000000000000000, 0.000000000000000000, -1.000000000000000000 ) ) ;
#24143 = CARTESIAN_POINT ( 'NONE',  ( -11.21053387025114034, 8.146146471856820170, -28.37011884207995038 ) ) ;
#24142 = FACE_OUTER_BOUND ( 'NONE', #783033, .T. ) ;
#24144 = SURFACE_SIDE_STYLE ('',( #569017 ) ) ;
#24147 = EDGE_CURVE ( 'NONE', #473986, #392960, #379226, .T. ) ;
#24146 = CARTESIAN_POINT ( 'NONE',  ( 13.17081232532601298, -10.77144779117152673, -2.933285252024387280 ) ) ;
#24145 = CARTESIAN_POINT ( 'NONE',  ( -12.72168960163640072, 7.839999999999999858, -2.600000000000000089 ) ) ;
#24148 = CARTESIAN_POINT ( 'NONE',  ( 2.066710466408394518E-12, 2.137023748934725464, -156.1782500000000766 ) ) ;
#24150 = DIRECTION ( 'NONE',  ( -0.5000000000000018874, 0.8494668678495806979, 0.1685409161771144748 ) ) ;
#24149 = SURFACE_SIDE_STYLE ('',( #692517 ) ) ;
#24151 = CARTESIAN_POINT ( 'NONE',  ( 12.03063149385071995, 8.688714780320461628, -2.097965706616045090 ) ) ;
#24152 = CYLINDRICAL_SURFACE ( 'NONE', #357058, 2.552699999999990865 ) ;
#24153 = CARTESIAN_POINT ( 'NONE',  ( -10.16239255904379846, 8.824659186055912485, -28.34346431239152508 ) ) ;
#24154 =( GEOMETRIC_REPRESENTATION_CONTEXT ( 3 ) GLOBAL_UNCERTAINTY_ASSIGNED_CONTEXT ( ( #519024 ) ) GLOBAL_UNIT_ASSIGNED_CONTEXT ( ( #547020, #197109, #372281 ) ) REPRESENTATION_CONTEXT ( 'NONE', 'WORKASPACE' ) );
#24155 = ORIENTED_EDGE ( 'NONE', *, *, #265400, .F. ) ;
#24156 = CARTESIAN_POINT ( 'NONE',  ( 11.03739255904350003, 8.824659186055912485, -27.35653568760848131 ) ) ;
#24157 = CARTESIAN_POINT ( 'NONE',  ( 4.244878776303463219, 4.684805414257843914, 26.96531031524888533 ) ) ;
#24158 = CARTESIAN_POINT ( 'NONE',  ( 9.359048276459592586, 34.41583968857923281, 27.80648167087855427 ) ) ;
#24161 = LINE ( 'NONE', #696434, #421568 ) ;
#24160 = CARTESIAN_POINT ( 'NONE',  ( -13.61668184710954677, 29.83361832319846840, -5.982654997360596028 ) ) ;
#24159 = CARTESIAN_POINT ( 'NONE',  ( 14.60713150496699697, 31.80673766233764610, -2.799613937063544000 ) ) ;
#24162 = CARTESIAN_POINT ( 'NONE',  ( -10.41619800315509892, 8.946283351918870252, -2.791153663577730093 ) ) ;
#24165 = EDGE_CURVE ( 'NONE', #145309, #430781, #633128, .T. ) ;
#24164 = EDGE_CURVE ( 'NONE', #29039, #485197, #28753, .T. ) ;
#24163 = CARTESIAN_POINT ( 'NONE',  ( 12.17713842074649833, -8.959999999999974207, -2.276683849253819059 ) ) ;
#24166 = CARTESIAN_POINT ( 'NONE',  ( 88.90000000000000568, 11.75269999999999904, -15.25269999999997950 ) ) ;
#24167 = CARTESIAN_POINT ( 'NONE',  ( 12.92114636391509741, 20.42797541685078144, -7.365473026775164023 ) ) ;
#24169 = ADVANCED_FACE ( 'NONE', ( #211820 ), #379712, .T. ) ;
#24168 = CARTESIAN_POINT ( 'NONE',  ( -58.24320724905132352, -2.407881256245002710, 4.011383304240268011 ) ) ;
#24172 = CARTESIAN_POINT ( 'NONE',  ( -58.84395199397748399, 1.787500611462110145, 0.4190283656950285485 ) ) ;
#24171 = DIRECTION ( 'NONE',  ( 0.000000000000000000, 0.000000000000000000, -1.000000000000000000 ) ) ;
#24170 =( GEOMETRIC_REPRESENTATION_CONTEXT ( 3 ) GLOBAL_UNCERTAINTY_ASSIGNED_CONTEXT ( ( #247620 ) ) GLOBAL_UNIT_ASSIGNED_CONTEXT ( ( #3330, #619758, #306062 ) ) REPRESENTATION_CONTEXT ( 'NONE', 'WORKASPACE' ) );
#24173 = ORIENTED_EDGE ( 'NONE', *, *, #710828, .T. ) ;
#24174 = CARTESIAN_POINT ( 'NONE',  ( 10.23230626830279988, -9.475535327887861570, -28.21528036099519809 ) ) ;
#24175 = EDGE_CURVE ( 'NONE', #49305, #682372, #224634, .T. ) ;
#24176 = SURFACE_STYLE_FILL_AREA ( #569046 ) ;
#24177 = ORIENTED_EDGE ( 'NONE', *, *, #109452, .F. ) ;
#24178 = SURFACE_STYLE_FILL_AREA ( #163316 ) ;
#24179 = ORIENTED_EDGE ( 'NONE', *, *, #765180, .F. ) ;
#24180 = ORIENTED_EDGE ( 'NONE', *, *, #44886, .T. ) ;
#24181 = CARTESIAN_POINT ( 'NONE',  ( 14.08584602297747601, 20.20408081637062381, 4.774418454811568679 ) ) ;
#24183 = VERTEX_POINT ( 'NONE', #306924 ) ;
#24182 = CYLINDRICAL_SURFACE ( 'NONE', #36804, 5.000000000000000888 ) ;
#24186 = DIRECTION ( 'NONE',  ( 1.000000000000000000, 0.000000000000000000, 0.000000000000000000 ) ) ;
#24185 = CARTESIAN_POINT ( 'NONE',  ( 14.29081566455696617, 18.91300000000000381, -0.6919088607594917617 ) ) ;
#24184 = SURFACE_SIDE_STYLE ('',( #390317 ) ) ;
#24188 = CARTESIAN_POINT ( 'NONE',  ( 13.20593898441888037, 18.33063961338738679, -6.841746515291503350 ) ) ;
#24187 = CARTESIAN_POINT ( 'NONE',  ( -10.29083960163639944, -8.928574408181429334, -2.415042991439490194 ) ) ;
#24189 = EDGE_CURVE ( 'NONE', #567177, #316228, #25843, .T. ) ;
#24190 = CARTESIAN_POINT ( 'NONE',  ( 10.65005508741320384, -7.871425591818558942, -2.415042991439500852 ) ) ;
#24192 = EDGE_LOOP ( 'NONE', ( #482059, #157829, #465698, #591114 ) ) ;
#24191 = CARTESIAN_POINT ( 'NONE',  ( -11.40671351879210427, -8.186430042638166427, -1.989654846299413471 ) ) ;
#24193 = EDGE_LOOP ( 'NONE', ( #709346, #750706, #715802, #771133 ) ) ;
#24194 = CARTESIAN_POINT ( 'NONE',  ( 27.83361984768798791, -2.435822143457601729, -7.238423970271180785 ) ) ;
#24195 =( LENGTH_UNIT ( ) NAMED_UNIT ( * ) SI_UNIT ( .MILLI., .METRE. ) );
#24196 = EDGE_CURVE ( 'NONE', #369241, #216487, #168299, .T. ) ;
#24197 =( GEOMETRIC_REPRESENTATION_CONTEXT ( 3 ) GLOBAL_UNCERTAINTY_ASSIGNED_CONTEXT ( ( #520801 ) ) GLOBAL_UNIT_ASSIGNED_CONTEXT ( ( #470299, #351293, #585703 ) ) REPRESENTATION_CONTEXT ( 'NONE', 'WORKASPACE' ) );
#24199 = CARTESIAN_POINT ( 'NONE',  ( -4.929162105439401920, 0.02540000000001187141, -12.12813148589812151 ) ) ;
#24198 = CARTESIAN_POINT ( 'NONE',  ( 26.96547704517242749, 7.314827553700553153, 6.404131256978319975 ) ) ;
#24200 = CARTESIAN_POINT ( 'NONE',  ( 6.014079400816122245, -4.743384504624081899E-17, -9.657046672243950525 ) ) ;
#24203 = ORIENTED_EDGE ( 'NONE', *, *, #48063, .F. ) ;
#24202 =( NAMED_UNIT ( * ) SI_UNIT ( $, .STERADIAN. ) SOLID_ANGLE_UNIT ( ) );
#24201 = CARTESIAN_POINT ( 'NONE',  ( -13.43660000000000565, 14.34290979422283208, 1.217552154843004164 ) ) ;
#24206 = ORIENTED_EDGE ( 'NONE', *, *, #103220, .T. ) ;
#24205 = CARTESIAN_POINT ( 'NONE',  ( 9.713731103376156639, -15.65972970120265906, -9.306451361048365456 ) ) ;
#24204 = CARTESIAN_POINT ( 'NONE',  ( -15.40000000000000036, 20.00000000000000000, 30.39999999999999858 ) ) ;
#24207 = CARTESIAN_POINT ( 'NONE',  ( 2.216011152419776753, 13.91367702642607895, -2.383091916531077438E-16 ) ) ;
#24209 = ORIENTED_EDGE ( 'NONE', *, *, #487171, .F. ) ;
#24208 = CARTESIAN_POINT ( 'NONE',  ( 12.19708960163609923, -8.959999999999999076, -2.600000000000000089 ) ) ;
#24210 = CARTESIAN_POINT ( 'NONE',  ( -54.10000000000001563, -8.227241335952180989, 4.749999999999980460 ) ) ;
#24213 = DIRECTION ( 'NONE',  ( 1.000000000000000000, -1.441810052792944893E-48, 1.819391130550091998E-33 ) ) ;
#24212 = CARTESIAN_POINT ( 'NONE',  ( -10.41604816051770044, 8.946633413102588861, -2.791276155829239602 ) ) ;
#24211 = CARTESIAN_POINT ( 'NONE',  ( 10.72305767767499773, -10.32446467211199881, -27.48471963900478698 ) ) ;
#24214 = AXIS2_PLACEMENT_3D ( 'NONE', #410591, #537459, #347034 ) ;
#24215 = EDGE_LOOP ( 'NONE', ( #562792, #388192, #81920, #16257, #747402, #786071, #407247, #465258, #625290, #758980, #310407, #249496, #455754, #112896, #489474, #435473, #569098, #736289, #743511, #698983, #168164, #488192, #171048, #84576, #14672, #516668, #101882, #218705, #133607, #539548, #135042, #557091, #56381, #380329, #45795, #4603, #591348, #229575, #410831, #78967, #588714, #339441, #597714, #174057, #471888, #218809, #757296, #436224, #42677, #709503, #424084, #258257, #544708, #279437, #175881, #71416, #60997, #535357, #6896, #289328, #403850, #666861 ) ) ;
#24217 = ORIENTED_EDGE ( 'NONE', *, *, #590896, .T. ) ;
#24216 = CARTESIAN_POINT ( 'NONE',  ( 4.811658185103842023, 36.37400817988292090, 14.07316860233412825 ) ) ;
#24218 = FACE_OUTER_BOUND ( 'NONE', #314476, .T. ) ;
#24220 = FILL_AREA_STYLE_COLOUR ( '', #39665 ) ;
#24219 = CARTESIAN_POINT ( 'NONE',  ( 12.48277093492968781, 8.398881638274600547, -1.940994447279398738 ) ) ;
#24221 = ORIENTED_EDGE ( 'NONE', *, *, #409815, .F. ) ;
#24223 = VERTEX_POINT ( 'NONE', #620601 ) ;
#24222 = CARTESIAN_POINT ( 'NONE',  ( 10.55000364666033974, -8.244953986456660999, -3.138108477617974845 ) ) ;
#24224 =( GEOMETRIC_REPRESENTATION_CONTEXT ( 3 ) GLOBAL_UNCERTAINTY_ASSIGNED_CONTEXT ( ( #330280 ) ) GLOBAL_UNIT_ASSIGNED_CONTEXT ( ( #499987, #679202, #317448 ) ) REPRESENTATION_CONTEXT ( 'NONE', 'WORKASPACE' ) );
#24225 = CARTESIAN_POINT ( 'NONE',  ( -14.01667307064885648, 20.45321552903503459, -5.341639941458874219 ) ) ;
#24226 = ORIENTED_EDGE ( 'NONE', *, *, #732762, .F. ) ;
#24227 = ORIENTED_EDGE ( 'NONE', *, *, #58189, .T. ) ;
#24228 = CARTESIAN_POINT ( 'NONE',  ( -12.46253934065850011, 8.870303285320689568, -2.262687024413015280 ) ) ;
#24230 = CIRCLE ( 'NONE', #481342, 2.750000000000001776 ) ;
#24229 = CARTESIAN_POINT ( 'NONE',  ( 10.20663886850014990, 34.22472525663608423, 26.58388185804144399 ) ) ;
#24231 = CARTESIAN_POINT ( 'NONE',  ( 9.911872934969439441, -9.264640613137610003, -27.97021556828983435 ) ) ;
#24233 = CARTESIAN_POINT ( 'NONE',  ( 25.39999999999999147, 28.49999999999999645, 34.35000000000000142 ) ) ;
#24232 = CARTESIAN_POINT ( 'NONE',  ( 12.43911466982149960, 8.110619098901260315, -27.34877757655690189 ) ) ;
#24235 = CARTESIAN_POINT ( 'NONE',  ( 13.51466621652085820, -14.45956111445690695, 3.801614779674331146 ) ) ;
#24234 = CARTESIAN_POINT ( 'NONE',  ( 17.55811888496846862, 60.86883655000000459, -38.27184544141289280 ) ) ;
#24236 = FACE_OUTER_BOUND ( 'NONE', #180659, .T. ) ;
#24237 = CIRCLE ( 'NONE', #329479, 0.6344959478534976105 ) ;
#24238 = DIRECTION ( 'NONE',  ( 0.8997600063602582132, 0.000000000000000000, 0.4363850718741284496 ) ) ;
#24240 = LINE ( 'NONE', #438269, #83612 ) ;
#24239 = CARTESIAN_POINT ( 'NONE',  ( -13.46200000000000507, 13.83048608987498973, 3.672185806644629569 ) ) ;
#24241 = CARTESIAN_POINT ( 'NONE',  ( 10.08167827481354628, 14.68635832278802766, 2.433650279076700063 ) ) ;
#24242 = CARTESIAN_POINT ( 'NONE',  ( 5.038463153089298707, 2.539999999999996039, 14.38302781249349493 ) ) ;
#24244 = CARTESIAN_POINT ( 'NONE',  ( 7.167999999999780769, 29.35434333925403294, -36.60209884763297339 ) ) ;
#24243 = LINE ( 'NONE', #756120, #651700 ) ;
#24245 = SURFACE_SIDE_STYLE ('',( #748309 ) ) ;
#24246 = UNCERTAINTY_MEASURE_WITH_UNIT (LENGTH_MEASURE( 1.000000000000000082E-05 ), #423939, 'distance_accuracy_value', 'NONE');
#24248 = EDGE_CURVE ( 'NONE', #759670, #201426, #120335, .T. ) ;
#24247 = CARTESIAN_POINT ( 'NONE',  ( 8.455767569588100940, 4.651782667112174252, 27.57529472451808417 ) ) ;
#24250 = CARTESIAN_POINT ( 'NONE',  ( 2.748180222851130949, 14.71570301486773502, 1.313021700006939518 ) ) ;
#24249 = DIRECTION ( 'NONE',  ( -0.000000000000000000, 1.000000000000000000, -0.000000000000000000 ) ) ;
#24251 = CARTESIAN_POINT ( 'NONE',  ( -12.90004067226691831, 30.19437321193003498, 7.654341949133796064 ) ) ;
#24252 = SURFACE_SIDE_STYLE ('',( #569123 ) ) ;
#24253 = ORIENTED_EDGE ( 'NONE', *, *, #534423, .F. ) ;
#24254 = CARTESIAN_POINT ( 'NONE',  ( -10.85234685212540029, -8.295890263930658648, -3.150237369555690226 ) ) ;
#24256 =( NAMED_UNIT ( * ) SI_UNIT ( $, .STERADIAN. ) SOLID_ANGLE_UNIT ( ) );
#24255 = CARTESIAN_POINT ( 'NONE',  ( -11.14588842074680741, 9.035359386862364062, -27.72978443171019336 ) ) ;
#24257 = CARTESIAN_POINT ( 'NONE',  ( 8.610000000000139764, -2.064999999999800107, -27.50500000000000256 ) ) ;
#24259 = CARTESIAN_POINT ( 'NONE',  ( -14.67056942045810253, 14.56984725592599261, 2.451152040612292637 ) ) ;
#24258 = CARTESIAN_POINT ( 'NONE',  ( -59.44270085586501295, 1.085462887527997466, 4.098601746343811136 ) ) ;
#24261 = AXIS2_PLACEMENT_3D ( 'NONE', #623440, #694967, #273469 ) ;
#24260 = DIRECTION ( 'NONE',  ( 1.000000000000000000, -1.200748232950198139E-17, 6.011982223193870285E-17 ) ) ;
#24266 = AXIS2_PLACEMENT_3D ( 'NONE', #438339, #370927, #740550 ) ;
#24265 = CARTESIAN_POINT ( 'NONE',  ( -13.46200000000000507, 9.045408195166675092E-05, 0.0005996147013829991471 ) ) ;
#24264 = CARTESIAN_POINT ( 'NONE',  ( 26.18981619215911394, 9.733306351493618891, -8.351214241972451546 ) ) ;
#24263 = B_SPLINE_CURVE_WITH_KNOTS ( 'NONE', 3,
 ( #123663, #4093, #171611, #545080 ),
 .UNSPECIFIED., .F., .F.,
 ( 4, 4 ),
 ( 0.000000000000000000, 1.000000000000000000 ),
 .UNSPECIFIED. ) ;
#24262 = CARTESIAN_POINT ( 'NONE',  ( 10.74154118363568244, 24.14880259740258239, -10.28714839011561999 ) ) ;
#24268 = CARTESIAN_POINT ( 'NONE',  ( -63.50000000000000000, 12.70000000000000107, -12.69999999999998863 ) ) ;
#24267 = FACE_OUTER_BOUND ( 'NONE', #500815, .T. ) ;
#24269 = VERTEX_POINT ( 'NONE', #751786 ) ;
#24270 = FILL_AREA_STYLE_COLOUR ( '', #170084 ) ;
#24271 = SURFACE_STYLE_FILL_AREA ( #770793 ) ;
#24274 =( GEOMETRIC_REPRESENTATION_CONTEXT ( 3 ) GLOBAL_UNCERTAINTY_ASSIGNED_CONTEXT ( ( #217305 ) ) GLOBAL_UNIT_ASSIGNED_CONTEXT ( ( #759092, #135076, #146818 ) ) REPRESENTATION_CONTEXT ( 'NONE', 'WORKASPACE' ) );
#24273 = FILL_AREA_STYLE ('',( #121270 ) ) ;
#24272 = CARTESIAN_POINT ( 'NONE',  ( 12.92123525581060761, 8.120910418387405016, -3.085297430010948805 ) ) ;
#24276 = SURFACE_STYLE_FILL_AREA ( #497762 ) ;
#24275 = CIRCLE ( 'NONE', #735301, 15.11299999999999244 ) ;
#24278 = SURFACE_STYLE_FILL_AREA ( #684787 ) ;
#24277 = DIRECTION ( 'NONE',  ( 1.603864418221765709E-16, 1.000000000000000000, 0.000000000000000000 ) ) ;
#24279 = COLOUR_RGB ( '',0.2509803921568627416, 0.2509803921568627416, 0.2509803921568627416 ) ;
#24281 = CARTESIAN_POINT ( 'NONE',  ( -12.77905357050783230, 9.099440389848304278, -2.428372355573392927 ) ) ;
#24280 = CARTESIAN_POINT ( 'NONE',  ( 27.79813143603463743, 2.812025722667415462, -6.096000000000000973 ) ) ;
#24282 = AXIS2_PLACEMENT_3D ( 'NONE', #690454, #678692, #622787 ) ;
#24283 =( GEOMETRIC_REPRESENTATION_CONTEXT ( 3 ) GLOBAL_UNCERTAINTY_ASSIGNED_CONTEXT ( ( #8715 ) ) GLOBAL_UNIT_ASSIGNED_CONTEXT ( ( #321216, #142063, #559500 ) ) REPRESENTATION_CONTEXT ( 'NONE', 'WORKASPACE' ) );
#24284 = CARTESIAN_POINT ( 'NONE',  ( 11.63306461379259105, 60.86883655000000459, -31.10615413970162280 ) ) ;
#24285 = CARTESIAN_POINT ( 'NONE',  ( 14.71464227358690557, 18.86122459658265882, -2.911924973721149001 ) ) ;
#24286 = CONICAL_SURFACE ( 'NONE', #468878, 1.250000000000001110, 0.7853981633974489451 ) ;
#24288 = DIRECTION ( 'NONE',  ( 1.000000000000000000, 9.367506770274760775E-17, 5.140468056807920758E-17 ) ) ;
#24287 = CARTESIAN_POINT ( 'NONE',  ( 10.21188149385080379, 9.057276788002083023, -2.723207543460950841 ) ) ;
#24290 = ORIENTED_EDGE ( 'NONE', *, *, #302605, .T. ) ;
#24289 = ORIENTED_EDGE ( 'NONE', *, *, #592984, .T. ) ;
#24292 = CARTESIAN_POINT ( 'NONE',  ( -9.768305320656869739, 29.57621012658225723, -11.21545095671264214 ) ) ;
#24291 = CARTESIAN_POINT ( 'NONE',  ( 11.14728960163609983, -8.959999999999999076, -2.600000000000000089 ) ) ;
#24294 = CARTESIAN_POINT ( 'NONE',  ( -59.50127949962701024, -4.496042580000004563, -2.717403450535998743 ) ) ;
#24293 = CARTESIAN_POINT ( 'NONE',  ( 10.21255508741320384, 8.613569957361866258, -28.46034515370060802 ) ) ;
#24295 = ADVANCED_FACE ( 'NONE', ( #755664 ), #696072, .T. ) ;
#24296 = EDGE_LOOP ( 'NONE', ( #715069, #165757, #415836, #388043, #665597, #722493, #512286, #742204, #154623, #146429, #450730, #8422, #599024, #684726, #133622, #456634, #298545, #137076, #254096, #85189 ) ) ;
#24297 =( NAMED_UNIT ( * ) PLANE_ANGLE_UNIT ( ) SI_UNIT ( $, .RADIAN. ) );
#24298 = EDGE_CURVE ( 'NONE', #298596, #619052, #71835, .T. ) ;
#24301 = CARTESIAN_POINT ( 'NONE',  ( 6.794655746749682201, 0.000000000000000000, 11.42784461869023005 ) ) ;
#24300 =( LENGTH_UNIT ( ) NAMED_UNIT ( * ) SI_UNIT ( .MILLI., .METRE. ) );
#24299 = CARTESIAN_POINT ( 'NONE',  ( -10.64043960163639824, -8.928574408181429334, -2.415042991439490194 ) ) ;
#24304 = PRESENTATION_STYLE_ASSIGNMENT (( #509495 ) ) ;
#24303 = CARTESIAN_POINT ( 'NONE',  ( 10.16889101100830572, -8.186430042638155768, -3.210345153700601806 ) ) ;
#24302 = CARTESIAN_POINT ( 'NONE',  ( 12.92764571353068703, 7.679437529911242066, -27.42844356108282611 ) ) ;
#24305 = DIRECTION ( 'NONE',  ( 0.000000000000000000, -0.6798981069876509631, -0.7333065962573966923 ) ) ;
#24306 = EDGE_LOOP ( 'NONE', ( #695930, #780677, #780085, #401883 ) ) ;
#24307 = CARTESIAN_POINT ( 'NONE',  ( 10.40000000000017266, 46.74999994400000247, -50.80000000000011084 ) ) ;
#24308 = CARTESIAN_POINT ( 'NONE',  ( 10.29938149385080060, 8.506700862575060640, -2.030781604272349661 ) ) ;
#24310 = CARTESIAN_POINT ( 'NONE',  ( 14.50141100457135934, 18.91300000000000026, -0.8625073408621779514 ) ) ;
#24309 = CARTESIAN_POINT ( 'NONE',  ( 14.86820788227764112, 24.96045014540380436, 0.3775348966502481973 ) ) ;
#24313 = CARTESIAN_POINT ( 'NONE',  ( 5.746613258500040899, 0.02540000000000000244, 11.48717028561781461 ) ) ;
#24312 = CYLINDRICAL_SURFACE ( 'NONE', #455925, 2.500000000000001332 ) ;
#24311 = CARTESIAN_POINT ( 'NONE',  ( 6.185039165436474917, -0.4138170562319476442, -138.1665094054069414 ) ) ;
#24315 = ORIENTED_EDGE ( 'NONE', *, *, #533205, .F. ) ;
#24314 = COLOUR_RGB ( '',0.7960784313725489669, 0.8235294117647058432, 0.9372549019607843146 ) ;
#24317 = EDGE_CURVE ( 'NONE', #397652, #645993, #81832, .T. ) ;
#24316 = STYLED_ITEM ( 'NONE', ( #572888 ), #41854 ) ;
#24318 = CARTESIAN_POINT ( 'NONE',  ( -13.43660000000000387, 14.19801050048351598, 3.288395989485296766 ) ) ;
#24320 = CARTESIAN_POINT ( 'NONE',  ( 0.000000000000000000, 3.174999999999989608, 147.3199999999999932 ) ) ;
#24319 = VECTOR ( 'NONE', #32390, 1000.000000000000000 ) ;
#24321 = VECTOR ( 'NONE', #645678, 1000.000000000000000 ) ;
#24324 = CARTESIAN_POINT ( 'NONE',  ( 12.76047175407989975, 8.959450512519094190, -2.275733971289872315 ) ) ;
#24323 = AXIS2_PLACEMENT_3D ( 'NONE', #643163, #98211, #698985 ) ;
#24322 = CARTESIAN_POINT ( 'NONE',  ( 5.934909952195476457, 14.69293221244873315, 2.182603561345775933 ) ) ;
#24325 = CONICAL_SURFACE ( 'NONE', #646741, 3.052700000000019287, 0.7853981633974396193 ) ;
#24326 = EDGE_CURVE ( 'NONE', #598847, #529392, #255014, .T. ) ;
#24327 = PRESENTATION_LAYER_ASSIGNMENT (  '', '', ( #583561 ) ) ;
#24328 = VERTEX_POINT ( 'NONE', #95322 ) ;
#24329 = CARTESIAN_POINT ( 'NONE',  ( 0.3221794281292126305, 1.041264812699010278, -6.956000000000001293 ) ) ;
#24331 = ORIENTED_EDGE ( 'NONE', *, *, #753119, .T. ) ;
#24330 = UNCERTAINTY_MEASURE_WITH_UNIT (LENGTH_MEASURE( 1.000000000000000082E-05 ), #12721, 'distance_accuracy_value', 'NONE');
#24332 =( BOUNDED_SURFACE ( )  B_SPLINE_SURFACE ( 3, 2, ( 
 ( #371931, #770836, #614276, #312379, #248642, #236917, #666228, #304480, #9626, #1771, #252586, #494879, #192862, #435453, #678033, #587764, #285853, #331901, #633900, #85141, #506618, #272173, #320199, #749378, #745451, #391445, #260417, #514468, #375860, #324068, #25334, #200641, #757189, #693669, #144922, #204590, #196770, #439335, #264339, #447149, #502725, #212395, #141029, #689785, #89066, #454935, #510501, #73377, #566242, #681943, #133191, #21408, #618204, #81172, #387529, #562359, #77280, #574123, #443240, #622101, #137113, #741559, #626067, #753278, #316285, #558455, #17476, #498796, #629969, #685838, #379758, #327954, #29323 ),
 ( #570179, #383644, #268253, #208475, #13589, #451014, #148850, #256557, #104640, #351484, #534081, #593692, #411131, #287882, #589780, #45011, #228114, #462695, #164448, #765029, #49006, #291787, #220243, #776830, #530135, #713264, #224139, #772861, #466583, #470495, #92992, #168362, #653587, #283960, #578033, #581960, #705406, #585889, #37144, #403219, #458829, #33231, #216310, #526192, #276104, #160545, #108610, #232040, #649639, #768936, #697578, #96824, #709294, #522302, #152745, #280000, #395401, #637863, #100739, #335793, #645697, #518401, #761129, #407145, #347582, #701489, #156704, #41078, #399310, #343631, #641753, #339697, #60676 ),
 ( #56766, #311425, #549666, #363194, #8690, #303542, #371010, #299606, #780704, #359290, #474425, #538004, #597615, #482249, #661403, #235967, #822, #605450, #673141, #478319, #721062, #116525, #784625, #669174, #128267, #545752, #601565, #613329, #418928, #68518, #430613, #120404, #541856, #243807, #490034, #52897, #187954, #486130, #724926, #728818, #307501, #247697, #4777, #184030, #64562, #426717, #355414, #422787, #732767, #176186, #553586, #124344, #367063, #609374, #239890, #717159, #172294, #295693, #665298, #180127, #415027, #657514, #112556, #744524, #621186, #88157, #327067, #140109, #573196, #625155, #147937, #76353, #557533 ),
 ( #561458, #259505, #267329, #251653, #319267, #446228, #438427, #736715, #80248, #390524, #569266, #692763, #752363, #315380, #688874, #24405, #748457, #617289, #382727, #203658, #207555, #20485, #681052, #191925, #144009, #442327, #16560, #323171, #501818, #330976, #565332, #493952, #509590, #12656, #386625, #199723, #632999, #263419, #136187, #255614, #450115, #505716, #684910, #629056, #72430, #434525, #84222, #677098, #132265, #374933, #497881, #740649, #195858, #378871, #406212, #708360, #163522, #346654, #581025, #283025, #95902, #469566, #167434, #338770, #410201, #648703, #44091, #342678, #103710, #584973, #588843, #211459, #286950 ),
 ( #700591, #36237, #704478, #529215, #40148, #402318, #92078, #334880, #159632, #644760, #398394, #652643, #279089, #99818, #771941, #107682, #227181, #756266, #219310, #577136, #461767, #465669, #712308, #636924, #32301, #768048, #457925, #454013, #521353, #764111, #350552, #28402, #525275, #223206, #215404, #513540, #271255, #696653, #151820, #394459, #275197, #517476, #760225, #155787, #640839, #171366, #724017, #302606, #306569, #290868, #63630, #418001, #294770, #596699, #414109, #298680, #425782, #775887, #533135, #537073, #656602, #179190, #779788, #111626, #540938, #246772, #485187, #421860, #354493, #544829, #727896, #489110, #362270 ),
 ( #664354, #787590, #731816, #429692, #187038, #548734, #183091, #668247, #123415, #366148, #358380, #59749, #660479, #672197, #127343, #115581, #592786, #608461, #3836, #119484, #48044, #604535, #231100, #473512, #716242, #51972, #242869, #235032, #477392, #600628, #481318, #720137, #783706, #175249, #55835, #238953, #198797, #735786, #135260, #568319, #83274, #322234, #743604, #508672, #556606, #441385, #194920, #628144, #496951, #751441, #612399, #560523, #262485, #437508, #206627, #15620, #676159, #258595, #19555, #326114, #190980, #433603, #564408, #11697, #552647, #680116, #377925, #385702, #691844, #620249, #504792, #254671, #67584 ),
 ( #75422, #747527, #23466, #500878, #739713, #449196, #683975, #370075, #318319, #493012, #310492, #7771, #266402, #139150, #71486, #374008, #131323, #381796, #202699, #250724, #616365, #314463, #624209, #79307, #445286, #687941, #143079, #587903, #39221, #520438, #512600, #643833, #282071, #43149, #703538, #330039, #695729, #226219, #341740, #214474, #222282, #98874, #158731, #286009, #91153, #87230, #270305, #759301, #584012, #389596, #632066, #456985, #460836, #333938, #524334, #767100, #345727, #464726, #468627, #102779, #154857, #393533, #755322, #210532, #576201, #707414, #162604, #218401, #405265, #528266, #31374, #770984, #147013 ) ),
 .UNSPECIFIED., .F., .F., .T. ) 
 B_SPLINE_SURFACE_WITH_KNOTS ( ( 4, 3, 4 ),
 ( 3, 2, 2, 2, 2, 2, 2, 2, 2, 2, 2, 2, 2, 2, 2, 2, 2, 2, 2, 2, 2, 2, 2, 2, 2, 2, 2, 2, 2, 2, 2, 2, 2, 2, 2, 2, 3 ),
 ( -0.02366201583173164688, 0.000000000000000000, 1.000000000000000000 ),
 ( 0.000000000000000000, 0.02777777777777780052, 0.05555555555555560104, 0.08333333333333330095, 0.1111111111111110078, 0.1388888888888890061, 0.1666666666666670182, 0.1944444444444440034, 0.2222222222222219878, 0.2500000000000000000, 0.2777777777777780122, 0.3055555555555559688, 0.3333333333333329818, 0.3611111111111109939, 0.3888888888888890061, 0.4166666666666670182, 0.4444444444444439757, 0.4722222222222220434, 0.5000000000000000000, 0.5277777777777779011, 0.5555555555555560243, 0.5833333333333330373, 0.6111111111111110494, 0.6388888888888889506, 0.6666666666666670737, 0.6944444444444440867, 0.7222222222222219878, 0.7500000000000000000, 0.7777777777777779011, 0.8055555555555560243, 0.8333333333333330373, 0.8611111111111110494, 0.8888888888888889506, 0.9166666666666670737, 0.9444444444444440867, 0.9722222222222219878, 1.000000000000000000 ),
 .UNSPECIFIED. ) 
 GEOMETRIC_REPRESENTATION_ITEM ( )  RATIONAL_B_SPLINE_SURFACE ( (
 ( 1.000000000000000000, 0.8660254037844389297, 1.000000000000000000, 0.8660254037844389297, 1.000000000000000000, 0.8660254037844389297, 1.000000000000000000, 0.8660254037844389297, 1.000000000000000000, 0.8660254037844389297, 1.000000000000000000, 0.8660254037844389297, 1.000000000000000000, 0.8660254037844389297, 1.000000000000000000, 0.8660254037844389297, 1.000000000000000000, 0.8660254037844389297, 1.000000000000000000, 0.8660254037844389297, 1.000000000000000000, 0.8660254037844389297, 1.000000000000000000, 0.8660254037844389297, 1.000000000000000000, 0.8660254037844389297, 1.000000000000000000, 0.8660254037844389297, 1.000000000000000000, 0.8660254037844389297, 1.000000000000000000, 0.8660254037844389297, 1.000000000000000000, 0.8660254037844389297, 1.000000000000000000, 0.8660254037844389297, 1.000000000000000000, 0.8660254037844389297, 1.000000000000000000, 0.8660254037844389297, 1.000000000000000000, 0.8660254037844389297, 1.000000000000000000, 0.8660254037844389297, 1.000000000000000000, 0.8660254037844389297, 1.000000000000000000, 0.8660254037844389297, 1.000000000000000000, 0.8660254037844389297, 1.000000000000000000, 0.8660254037844389297, 1.000000000000000000, 0.8660254037844389297, 1.000000000000000000, 0.8660254037844389297, 1.000000000000000000, 0.8660254037844389297, 1.000000000000000000, 0.8660254037844389297, 1.000000000000000000, 0.8660254037844389297, 1.000000000000000000, 0.8660254037844389297, 1.000000000000000000, 0.8660254037844389297, 1.000000000000000000, 0.8660254037844389297, 1.000000000000000000, 0.8660254037844389297, 1.000000000000000000, 0.8660254037844389297, 1.000000000000000000),
 ( 1.000000000000000000, 0.8660254037844389297, 1.000000000000000000, 0.8660254037844389297, 1.000000000000000000, 0.8660254037844389297, 1.000000000000000000, 0.8660254037844389297, 1.000000000000000000, 0.8660254037844389297, 1.000000000000000000, 0.8660254037844389297, 1.000000000000000000, 0.8660254037844389297, 1.000000000000000000, 0.8660254037844389297, 1.000000000000000000, 0.8660254037844389297, 1.000000000000000000, 0.8660254037844389297, 1.000000000000000000, 0.8660254037844389297, 1.000000000000000000, 0.8660254037844389297, 1.000000000000000000, 0.8660254037844389297, 1.000000000000000000, 0.8660254037844389297, 1.000000000000000000, 0.8660254037844389297, 1.000000000000000000, 0.8660254037844389297, 1.000000000000000000, 0.8660254037844389297, 1.000000000000000000, 0.8660254037844389297, 1.000000000000000000, 0.8660254037844389297, 1.000000000000000000, 0.8660254037844389297, 1.000000000000000000, 0.8660254037844389297, 1.000000000000000000, 0.8660254037844389297, 1.000000000000000000, 0.8660254037844389297, 1.000000000000000000, 0.8660254037844389297, 1.000000000000000000, 0.8660254037844389297, 1.000000000000000000, 0.8660254037844389297, 1.000000000000000000, 0.8660254037844389297, 1.000000000000000000, 0.8660254037844389297, 1.000000000000000000, 0.8660254037844389297, 1.000000000000000000, 0.8660254037844389297, 1.000000000000000000, 0.8660254037844389297, 1.000000000000000000, 0.8660254037844389297, 1.000000000000000000, 0.8660254037844389297, 1.000000000000000000, 0.8660254037844389297, 1.000000000000000000, 0.8660254037844389297, 1.000000000000000000, 0.8660254037844389297, 1.000000000000000000),
 ( 1.000000000000000000, 0.8660254037844389297, 1.000000000000000000, 0.8660254037844389297, 1.000000000000000000, 0.8660254037844389297, 1.000000000000000000, 0.8660254037844389297, 1.000000000000000000, 0.8660254037844389297, 1.000000000000000000, 0.8660254037844389297, 1.000000000000000000, 0.8660254037844389297, 1.000000000000000000, 0.8660254037844389297, 1.000000000000000000, 0.8660254037844389297, 1.000000000000000000, 0.8660254037844389297, 1.000000000000000000, 0.8660254037844389297, 1.000000000000000000, 0.8660254037844389297, 1.000000000000000000, 0.8660254037844389297, 1.000000000000000000, 0.8660254037844389297, 1.000000000000000000, 0.8660254037844389297, 1.000000000000000000, 0.8660254037844389297, 1.000000000000000000, 0.8660254037844389297, 1.000000000000000000, 0.8660254037844389297, 1.000000000000000000, 0.8660254037844389297, 1.000000000000000000, 0.8660254037844389297, 1.000000000000000000, 0.8660254037844389297, 1.000000000000000000, 0.8660254037844389297, 1.000000000000000000, 0.8660254037844389297, 1.000000000000000000, 0.8660254037844389297, 1.000000000000000000, 0.8660254037844389297, 1.000000000000000000, 0.8660254037844389297, 1.000000000000000000, 0.8660254037844389297, 1.000000000000000000, 0.8660254037844389297, 1.000000000000000000, 0.8660254037844389297, 1.000000000000000000, 0.8660254037844389297, 1.000000000000000000, 0.8660254037844389297, 1.000000000000000000, 0.8660254037844389297, 1.000000000000000000, 0.8660254037844389297, 1.000000000000000000, 0.8660254037844389297, 1.000000000000000000, 0.8660254037844389297, 1.000000000000000000, 0.8660254037844389297, 1.000000000000000000),
 ( 1.000000000000000000, 0.8660254037844389297, 1.000000000000000000, 0.8660254037844389297, 1.000000000000000000, 0.8660254037844389297, 1.000000000000000000, 0.8660254037844389297, 1.000000000000000000, 0.8660254037844389297, 1.000000000000000000, 0.8660254037844389297, 1.000000000000000000, 0.8660254037844389297, 1.000000000000000000, 0.8660254037844389297, 1.000000000000000000, 0.8660254037844389297, 1.000000000000000000, 0.8660254037844389297, 1.000000000000000000, 0.8660254037844389297, 1.000000000000000000, 0.8660254037844389297, 1.000000000000000000, 0.8660254037844389297, 1.000000000000000000, 0.8660254037844389297, 1.000000000000000000, 0.8660254037844389297, 1.000000000000000000, 0.8660254037844389297, 1.000000000000000000, 0.8660254037844389297, 1.000000000000000000, 0.8660254037844389297, 1.000000000000000000, 0.8660254037844389297, 1.000000000000000000, 0.8660254037844389297, 1.000000000000000000, 0.8660254037844389297, 1.000000000000000000, 0.8660254037844389297, 1.000000000000000000, 0.8660254037844389297, 1.000000000000000000, 0.8660254037844389297, 1.000000000000000000, 0.8660254037844389297, 1.000000000000000000, 0.8660254037844389297, 1.000000000000000000, 0.8660254037844389297, 1.000000000000000000, 0.8660254037844389297, 1.000000000000000000, 0.8660254037844389297, 1.000000000000000000, 0.8660254037844389297, 1.000000000000000000, 0.8660254037844389297, 1.000000000000000000, 0.8660254037844389297, 1.000000000000000000, 0.8660254037844389297, 1.000000000000000000, 0.8660254037844389297, 1.000000000000000000, 0.8660254037844389297, 1.000000000000000000, 0.8660254037844389297, 1.000000000000000000),
 ( 0.9375385246911009940, 0.8119321794090770261, 0.9375385246911009940, 0.8119321794090770261, 0.9375385246911009940, 0.8119321794090770261, 0.9375385246911009940, 0.8119321794090770261, 0.9375385246911009940, 0.8119321794090770261, 0.9375385246911009940, 0.8119321794090770261, 0.9375385246911009940, 0.8119321794090770261, 0.9375385246911009940, 0.8119321794090770261, 0.9375385246911009940, 0.8119321794090770261, 0.9375385246911009940, 0.8119321794090770261, 0.9375385246911009940, 0.8119321794090770261, 0.9375385246911009940, 0.8119321794090770261, 0.9375385246911009940, 0.8119321794090770261, 0.9375385246911009940, 0.8119321794090770261, 0.9375385246911009940, 0.8119321794090770261, 0.9375385246911009940, 0.8119321794090770261, 0.9375385246911009940, 0.8119321794090770261, 0.9375385246911009940, 0.8119321794090770261, 0.9375385246911009940, 0.8119321794090770261, 0.9375385246911009940, 0.8119321794090770261, 0.9375385246911009940, 0.8119321794090770261, 0.9375385246911009940, 0.8119321794090770261, 0.9375385246911009940, 0.8119321794090770261, 0.9375385246911009940, 0.8119321794090770261, 0.9375385246911009940, 0.8119321794090770261, 0.9375385246911009940, 0.8119321794090770261, 0.9375385246911009940, 0.8119321794090770261, 0.9375385246911009940, 0.8119321794090770261, 0.9375385246911009940, 0.8119321794090770261, 0.9375385246911009940, 0.8119321794090770261, 0.9375385246911009940, 0.8119321794090770261, 0.9375385246911009940, 0.8119321794090770261, 0.9375385246911009940, 0.8119321794090770261, 0.9375385246911009940, 0.8119321794090770261, 0.9375385246911009940, 0.8119321794090770261, 0.9375385246911009940, 0.8119321794090770261, 0.9375385246911009940),
 ( 0.9375385246911009940, 0.8119321794090770261, 0.9375385246911009940, 0.8119321794090770261, 0.9375385246911009940, 0.8119321794090770261, 0.9375385246911009940, 0.8119321794090770261, 0.9375385246911009940, 0.8119321794090770261, 0.9375385246911009940, 0.8119321794090770261, 0.9375385246911009940, 0.8119321794090770261, 0.9375385246911009940, 0.8119321794090770261, 0.9375385246911009940, 0.8119321794090770261, 0.9375385246911009940, 0.8119321794090770261, 0.9375385246911009940, 0.8119321794090770261, 0.9375385246911009940, 0.8119321794090770261, 0.9375385246911009940, 0.8119321794090770261, 0.9375385246911009940, 0.8119321794090770261, 0.9375385246911009940, 0.8119321794090770261, 0.9375385246911009940, 0.8119321794090770261, 0.9375385246911009940, 0.8119321794090770261, 0.9375385246911009940, 0.8119321794090770261, 0.9375385246911009940, 0.8119321794090770261, 0.9375385246911009940, 0.8119321794090770261, 0.9375385246911009940, 0.8119321794090770261, 0.9375385246911009940, 0.8119321794090770261, 0.9375385246911009940, 0.8119321794090770261, 0.9375385246911009940, 0.8119321794090770261, 0.9375385246911009940, 0.8119321794090770261, 0.9375385246911009940, 0.8119321794090770261, 0.9375385246911009940, 0.8119321794090770261, 0.9375385246911009940, 0.8119321794090770261, 0.9375385246911009940, 0.8119321794090770261, 0.9375385246911009940, 0.8119321794090770261, 0.9375385246911009940, 0.8119321794090770261, 0.9375385246911009940, 0.8119321794090770261, 0.9375385246911009940, 0.8119321794090770261, 0.9375385246911009940, 0.8119321794090770261, 0.9375385246911009940, 0.8119321794090770261, 0.9375385246911009940, 0.8119321794090770261, 0.9375385246911009940),
 ( 1.000000000000000000, 0.8660254037844389297, 1.000000000000000000, 0.8660254037844389297, 1.000000000000000000, 0.8660254037844389297, 1.000000000000000000, 0.8660254037844389297, 1.000000000000000000, 0.8660254037844389297, 1.000000000000000000, 0.8660254037844389297, 1.000000000000000000, 0.8660254037844389297, 1.000000000000000000, 0.8660254037844389297, 1.000000000000000000, 0.8660254037844389297, 1.000000000000000000, 0.8660254037844389297, 1.000000000000000000, 0.8660254037844389297, 1.000000000000000000, 0.8660254037844389297, 1.000000000000000000, 0.8660254037844389297, 1.000000000000000000, 0.8660254037844389297, 1.000000000000000000, 0.8660254037844389297, 1.000000000000000000, 0.8660254037844389297, 1.000000000000000000, 0.8660254037844389297, 1.000000000000000000, 0.8660254037844389297, 1.000000000000000000, 0.8660254037844389297, 1.000000000000000000, 0.8660254037844389297, 1.000000000000000000, 0.8660254037844389297, 1.000000000000000000, 0.8660254037844389297, 1.000000000000000000, 0.8660254037844389297, 1.000000000000000000, 0.8660254037844389297, 1.000000000000000000, 0.8660254037844389297, 1.000000000000000000, 0.8660254037844389297, 1.000000000000000000, 0.8660254037844389297, 1.000000000000000000, 0.8660254037844389297, 1.000000000000000000, 0.8660254037844389297, 1.000000000000000000, 0.8660254037844389297, 1.000000000000000000, 0.8660254037844389297, 1.000000000000000000, 0.8660254037844389297, 1.000000000000000000, 0.8660254037844389297, 1.000000000000000000, 0.8660254037844389297, 1.000000000000000000, 0.8660254037844389297, 1.000000000000000000, 0.8660254037844389297, 1.000000000000000000) ) ) 
 REPRESENTATION_ITEM ( '' )  SURFACE ( )  );
#24333 = CARTESIAN_POINT ( 'NONE',  ( 10.66960626830279502, -9.478210570499443932, -27.35987041458921709 ) ) ;
#24334 = FILL_AREA_STYLE ('',( #12581 ) ) ;
#24335 = CARTESIAN_POINT ( 'NONE',  ( -5.800000000000006928, -4.300000000000319567, -37.04500000000031434 ) ) ;
#24336 = EDGE_LOOP ( 'NONE', ( #120836, #436116, #308358, #312072 ) ) ;
#24338 = UNCERTAINTY_MEASURE_WITH_UNIT (LENGTH_MEASURE( 1.000000000000000082E-05 ), #222890, 'distance_accuracy_value', 'NONE');
#24337 = LINE ( 'NONE', #203589, #765967 ) ;
#24341 = VERTEX_POINT ( 'NONE', #592181 ) ;
#24340 = CARTESIAN_POINT ( 'NONE',  ( -63.50000000000000000, 0.9473000000000015852, -12.69999999999998863 ) ) ;
#24339 = PRESENTATION_STYLE_ASSIGNMENT (( #764047 ) ) ;
#24342 = ORIENTED_EDGE ( 'NONE', *, *, #433678, .F. ) ;
#24343 = DIRECTION ( 'NONE',  ( 0.000000000000000000, -0.9057363675692039484, -0.4238415180967335383 ) ) ;
#24346 = CARTESIAN_POINT ( 'NONE',  ( 10.97028974850280214, -7.963939597079644273, -2.093287196052988186 ) ) ;
#24345 = CARTESIAN_POINT ( 'NONE',  ( 11.53494800315479907, 8.401134127352523961, -3.268295602259240429 ) ) ;
#24344 = CARTESIAN_POINT ( 'NONE',  ( -9.870000000000327844, 8.491836023649181442, -2.249212229175876931 ) ) ;
#24347 = CARTESIAN_POINT ( 'NONE',  ( -91.88571270000002755, 88.90000000000001990, 4.250000001092527846 ) ) ;
#24349 = EDGE_CURVE ( 'NONE', #326265, #616962, #470998, .T. ) ;
#24348 = CARTESIAN_POINT ( 'NONE',  ( 7.866638812741806319, -16.12899999999998712, -11.58459594549395177 ) ) ;
#24350 = ORIENTED_EDGE ( 'NONE', *, *, #703266, .T. ) ;
#24352 = CARTESIAN_POINT ( 'NONE',  ( -2.360325577383981077, 33.40294877043120181, 33.44522005347007365 ) ) ;
#24351 = CARTESIAN_POINT ( 'NONE',  ( 25.29672085211669241, 11.86256085021743800, -4.006125736626806599 ) ) ;
#24356 = ADVANCED_FACE ( 'NONE', ( #580430 ), #5616, .F. ) ;
#24355 = CARTESIAN_POINT ( 'NONE',  ( 11.23759314446260404, 8.829814758831194155, -28.21988446997407252 ) ) ;
#24354 = CARTESIAN_POINT ( 'NONE',  ( 37.50000000000000711, -24.75000000000000711, 0.000000000000000000 ) ) ;
#24353 = CARTESIAN_POINT ( 'NONE',  ( 4.966188906605275122, 36.35783217782839927, 14.15404444517985461 ) ) ;
#24358 = ORIENTED_EDGE ( 'NONE', *, *, #377446, .T. ) ;
#24357 = CARTESIAN_POINT ( 'NONE',  ( 11.23733879645435429, 19.26347120610820696, -9.743166481605650020 ) ) ;
#24360 =( LENGTH_UNIT ( ) NAMED_UNIT ( * ) SI_UNIT ( .MILLI., .METRE. ) );
#24359 = DIRECTION ( 'NONE',  ( 0.000000000000000000, 0.000000000000000000, 1.000000000000000000 ) ) ;
#24361 = AXIS2_PLACEMENT_3D ( 'NONE', #496407, #492492, #739171 ) ;
#24363 = ORIENTED_EDGE ( 'NONE', *, *, #581273, .T. ) ;
#24362 = EDGE_CURVE ( 'NONE', #345639, #720510, #300871, .T. ) ;
#24365 = ORIENTED_EDGE ( 'NONE', *, *, #222468, .T. ) ;
#24364 = VERTEX_POINT ( 'NONE', #47428 ) ;
#24366 = CARTESIAN_POINT ( 'NONE',  ( 0.9762813351294731268, 14.45969848686085513, -0.02540000000000013081 ) ) ;
#24368 = ORIENTED_EDGE ( 'NONE', *, *, #166893, .F. ) ;
#24367 = AXIS2_PLACEMENT_3D ( 'NONE', #244343, #188506, #252183 ) ;
#24369 = CIRCLE ( 'NONE', #164228, 3.500000000000003109 ) ;
#24370 = FILL_AREA_STYLE_COLOUR ( '', #395846 ) ;
#24371 = CARTESIAN_POINT ( 'NONE',  ( 12.67297175407989585, -9.619999999999944151, -28.33497422611928940 ) ) ;
#24372 = EDGE_CURVE ( 'NONE', #15503, #105147, #222617, .T. ) ;
#24374 = SURFACE_STYLE_FILL_AREA ( #382695 ) ;
#24373 = FILL_AREA_STYLE ('',( #569236 ) ) ;
#24375 = CARTESIAN_POINT ( 'NONE',  ( -9.984787178280189579, 31.56088020771449720, -11.02322910204427231 ) ) ;
#24377 = CARTESIAN_POINT ( 'NONE',  ( -5.666048128638742298, 14.69404417750005365, 2.140139329243730071 ) ) ;
#24376 = PRESENTATION_STYLE_ASSIGNMENT (( #760195 ) ) ;
#24378 = SURFACE_STYLE_FILL_AREA ( #346624 ) ;
#24379 = PLANE ( 'NONE',  #334277 ) ;
#24380 = CARTESIAN_POINT ( 'NONE',  ( 88.90000000000183888, -38.09999999997981490, 0.000000000000000000 ) ) ;
#24381 = CARTESIAN_POINT ( 'NONE',  ( -12.03070641516971939, 8.110526380515798550, -27.34861698360250060 ) ) ;
#24382 = CARTESIAN_POINT ( 'NONE',  ( 7.635000000000000675, -6.025000000000000355, -32.25000000000000000 ) ) ;
#24383 = CARTESIAN_POINT ( 'NONE',  ( 26.72687651808698561, 8.143566269573224048, 7.114347655355024003 ) ) ;
#24385 = LINE ( 'NONE', #76337, #259767 ) ;
#24384 = CARTESIAN_POINT ( 'NONE',  ( -2.301438324019962067, 0.1830352069679033189, -14.99359116525859825 ) ) ;
#24386 = CARTESIAN_POINT ( 'NONE',  ( -58.93127950000002357, -1.267082962716288508, 6.600000253183018710E-07 ) ) ;
#24387 = FILL_AREA_STYLE ('',( #330958 ) ) ;
#24389 = DIRECTION ( 'NONE',  ( 5.609585475956537365E-17, -0.2164393295360673986, -0.9762960701703031763 ) ) ;
#24388 = CARTESIAN_POINT ( 'NONE',  ( 7.026208137182645252, 0.000000000000000000, 11.26985149227952476 ) ) ;
#24391 = CARTESIAN_POINT ( 'NONE',  ( -11.69527093492989955, 7.829283628290620634, -27.85000000000000142 ) ) ;
#24390 = CARTESIAN_POINT ( 'NONE',  ( -11.13730440496792440, 8.219619229450700004, -1.905121636186317469 ) ) ;
#24392 = EDGE_CURVE ( 'NONE', #636488, #721799, #155206, .T. ) ;
#24394 = DIRECTION ( 'NONE',  ( 0.000000000000000000, 0.000000000000000000, -1.000000000000000000 ) ) ;
#24393 =( NAMED_UNIT ( * ) PLANE_ANGLE_UNIT ( ) SI_UNIT ( $, .RADIAN. ) );
#24396 = CARTESIAN_POINT ( 'NONE',  ( 11.18646952803450922, 30.20212604250142263, -9.801481074614738276 ) ) ;
#24395 = CARTESIAN_POINT ( 'NONE',  ( 11.19943760159640078, 7.829283628290620634, -28.17950325083743834 ) ) ;
#24397 = CARTESIAN_POINT ( 'NONE',  ( 13.55000000000000959, -9.900000000000000355, -26.42499999999998650 ) ) ;
#24399 = ADVANCED_FACE ( 'NONE', ( #528615 ), #259776, .T. ) ;
#24398 = EDGE_CURVE ( 'NONE', #322248, #592085, #653686, .T. ) ;
#24400 = CARTESIAN_POINT ( 'NONE',  ( -13.46200000000000330, -13.83654312658172181, 2.609342241474660984 ) ) ;
#24401 = DIRECTION ( 'NONE',  ( -0.000000000000000000, 1.000000000000000000, -0.000000000000000000 ) ) ;
#24402 = CARTESIAN_POINT ( 'NONE',  ( 10.95639101100830182, 8.928259767230926514, -2.414146244791439688 ) ) ;
#24403 = FACE_OUTER_BOUND ( 'NONE', #501035, .T. ) ;
#24405 = CARTESIAN_POINT ( 'NONE',  ( -12.63478960163640785, 8.399999999999993250, -3.246632301492350159 ) ) ;
#24404 = VECTOR ( 'NONE', #633909, 1000.000000000000000 ) ;
#24407 = EDGE_CURVE ( 'NONE', #633744, #269960, #182494, .T. ) ;
#24406 = CARTESIAN_POINT ( 'NONE',  ( 7.551863835795321833, 14.44999999999998863, -8.292889539656696840 ) ) ;
#24408 = CARTESIAN_POINT ( 'NONE',  ( -59.25818171508215215, -4.396042580000005806, 0.8383016119543941214 ) ) ;
#24409 = DIRECTION ( 'NONE',  ( -1.000000000000000000, -0.000000000000000000, -0.000000000000000000 ) ) ;
#24410 = CARTESIAN_POINT ( 'NONE',  ( 11.00425981112929819, -8.294578031952656971, -2.042827264943702481 ) ) ;
#24412 = ORIENTED_EDGE ( 'NONE', *, *, #662627, .T. ) ;
#24411 = LINE ( 'NONE', #561467, #720003 ) ;
#24414 = FILL_AREA_STYLE ('',( #390534 ) ) ;
#24413 = MECHANICAL_DESIGN_GEOMETRIC_PRESENTATION_REPRESENTATION (  '', ( #418197 ), #266030 ) ;
#24415 = EDGE_LOOP ( 'NONE', ( #483801, #213874, #455137, #158257 ) ) ;
#24416 = CARTESIAN_POINT ( 'NONE',  ( -58.53027950000004154, 0.9972425559521770344, -0.3999993399999745569 ) ) ;
#24417 = DIRECTION ( 'NONE',  ( -0.8530705086334769982, 0.000000000000000000, -0.5217956566509738270 ) ) ;
#24418 = EDGE_LOOP ( 'NONE', ( #629479, #143563, #559621, #23525 ) ) ;
#24419 = CARTESIAN_POINT ( 'NONE',  ( 12.35819836545648975, -9.435783629597228384, -28.18144026993719109 ) ) ;
#24420 = EDGE_CURVE ( 'NONE', #402586, #610283, #775428, .T. ) ;
#24422 = CARTESIAN_POINT ( 'NONE',  ( -14.21032466386412274, 18.63203027288162517, 4.390122814780293758 ) ) ;
#24421 = MECHANICAL_DESIGN_GEOMETRIC_PRESENTATION_REPRESENTATION (  '', ( #367632 ), #735432 ) ;
#24424 = CARTESIAN_POINT ( 'NONE',  ( 10.35819707654471067, 34.21140360514024792, 27.39860156601140773 ) ) ;
#24423 = CARTESIAN_POINT ( 'NONE',  ( -12.16772293496968871, -9.339999999999964331, -27.52668384925377865 ) ) ;
#24426 = VERTEX_POINT ( 'NONE', #126793 ) ;
#24425 = MECHANICAL_DESIGN_GEOMETRIC_PRESENTATION_REPRESENTATION (  '', ( #202911 ), #507012 ) ;
#24427 = UNCERTAINTY_MEASURE_WITH_UNIT (LENGTH_MEASURE( 1.000000000000000082E-05 ), #57961, 'distance_accuracy_value', 'NONE');
#24428 = DIRECTION ( 'NONE',  ( 1.000000000000000000, 0.000000000000000000, 0.000000000000000000 ) ) ;
#24431 = ORIENTED_EDGE ( 'NONE', *, *, #234314, .F. ) ;
#24430 = CARTESIAN_POINT ( 'NONE',  ( -2.125762979015845655, -0.8805198562989550171, -152.6807890625000255 ) ) ;
#24429 = CARTESIAN_POINT ( 'NONE',  ( 5.957321668860295460, 14.44930395479017626, 1.936003859017585871 ) ) ;
#24432 = ORIENTED_EDGE ( 'NONE', *, *, #388168, .T. ) ;
#24434 = VERTEX_POINT ( 'NONE', #656001 ) ;
#24433 = CARTESIAN_POINT ( 'NONE',  ( 11.35994800315480369, -9.899999999999948841, -27.18170343540911205 ) ) ;
#24435 = SURFACE_SIDE_STYLE ('',( #688906 ) ) ;
#24436 = VERTEX_POINT ( 'NONE', #663769 ) ;
#24437 = CARTESIAN_POINT ( 'NONE',  ( 9.957561109152759826, -9.423931240539241472, -28.25968914432629830 ) ) ;
#24439 = CARTESIAN_POINT ( 'NONE',  ( 21.28789371428122834, 22.56730094786582441, 27.09037088944954519 ) ) ;
#24438 = CARTESIAN_POINT ( 'NONE',  ( -13.79706717246986969, 31.40296580866562692, -5.885659506858692325 ) ) ;
#24440 = SURFACE_STYLE_FILL_AREA ( #569302 ) ;
#24441 = ORIENTED_EDGE ( 'NONE', *, *, #400596, .F. ) ;
#24442 = CARTESIAN_POINT ( 'NONE',  ( 12.03401264683848026, 19.92530312552914751, 8.740062810648250746 ) ) ;
#24443 =( NAMED_UNIT ( * ) PLANE_ANGLE_UNIT ( ) SI_UNIT ( $, .RADIAN. ) );
#24445 = CARTESIAN_POINT ( 'NONE',  ( 12.96352492984549798, 25.81282564531005619, -7.546325067482818838 ) ) ;
#24444 = CARTESIAN_POINT ( 'NONE',  ( 0.000000000000000000, 0.000000000000000000, 5.211491490425487427 ) ) ;
#24446 = CARTESIAN_POINT ( 'NONE',  ( 11.92930767767500555, 8.680822618447260552, -3.084498356001771135 ) ) ;
#24448 = CARTESIAN_POINT ( 'NONE',  ( 11.41880508741319389, 8.400000000000014566, -27.20336769850758429 ) ) ;
#24447 = CARTESIAN_POINT ( 'NONE',  ( -12.45144451009284303, 18.92299999999999827, -0.7355760560335850018 ) ) ;
#24449 = STYLED_ITEM ( 'NONE', ( #398237 ), #782803 ) ;
#24450 =( LENGTH_UNIT ( ) NAMED_UNIT ( * ) SI_UNIT ( .MILLI., .METRE. ) );
#24451 = ORIENTED_EDGE ( 'NONE', *, *, #352494, .F. ) ;
#24453 =( GEOMETRIC_REPRESENTATION_CONTEXT ( 3 ) GLOBAL_UNCERTAINTY_ASSIGNED_CONTEXT ( ( #733731 ) ) GLOBAL_UNIT_ASSIGNED_CONTEXT ( ( #569307, #20527, #28444 ) ) REPRESENTATION_CONTEXT ( 'NONE', 'WORKASPACE' ) );
#24452 = CARTESIAN_POINT ( 'NONE',  ( -10.34897293496969972, 8.295890263930647990, -2.049762630444270428 ) ) ;
#24456 = CARTESIAN_POINT ( 'NONE',  ( -12.22027093492990168, 8.970716371709420045, -27.85000000000000142 ) ) ;
#24455 = CARTESIAN_POINT ( 'NONE',  ( -14.16630579024711700, 25.17821541140244435, -4.931103413618346032 ) ) ;
#24454 = CARTESIAN_POINT ( 'NONE',  ( 11.30724267983590359, -10.92111330031439387, -27.65679640810568785 ) ) ;
#24457 = UNCERTAINTY_MEASURE_WITH_UNIT (LENGTH_MEASURE( 1.000000000000000082E-05 ), #452828, 'distance_accuracy_value', 'NONE');
#24458 = CARTESIAN_POINT ( 'NONE',  ( -14.55863066885813417, 25.41390702252941836, 3.041806898868243181 ) ) ;
#24459 = EDGE_CURVE ( 'NONE', #678171, #346589, #596100, .T. ) ;
#24460 = EDGE_CURVE ( 'NONE', #61824, #206563, #452805, .T. ) ;
#24461 = CIRCLE ( 'NONE', #316716, 11.42999999999999972 ) ;
#24462 = DIRECTION ( 'NONE',  ( -1.000000000000000000, 0.000000000000000000, -0.000000000000000000 ) ) ;
#24463 = CARTESIAN_POINT ( 'NONE',  ( -14.30241062142135533, 27.49752526212478188, -4.521400462329175696 ) ) ;
#24464 = DIRECTION ( 'NONE',  ( 0.000000000000000000, 1.000000000000000000, -0.000000000000000000 ) ) ;
#24465 =( NAMED_UNIT ( * ) SI_UNIT ( $, .STERADIAN. ) SOLID_ANGLE_UNIT ( ) );
#24466 = CARTESIAN_POINT ( 'NONE',  ( 13.69443713835032561, 18.49510846518986185, -5.802458139768971179 ) ) ;
#24467 = VECTOR ( 'NONE', #80719, 1000.000000000000000 ) ;
#24469 = EDGE_CURVE ( 'NONE', #540589, #682979, #310947, .T. ) ;
#24468 =( LENGTH_UNIT ( ) NAMED_UNIT ( * ) SI_UNIT ( .MILLI., .METRE. ) );
#24470 = CARTESIAN_POINT ( 'NONE',  ( 14.44780236367523152, 24.38268617852186182, 4.032580321820909752 ) ) ;
#24471 = ORIENTED_EDGE ( 'NONE', *, *, #234393, .T. ) ;
#24472 = CARTESIAN_POINT ( 'NONE',  ( -0.03007746777939294611, 14.44961088048680686, 1.924282839544143586 ) ) ;
#24475 = CARTESIAN_POINT ( 'NONE',  ( 14.23379043447387993, 24.28791481031868571, 4.313396301760776375 ) ) ;
#24474 = CARTESIAN_POINT ( 'NONE',  ( 9.774456415169449741, -8.507632221869759093, -3.168854296217020305 ) ) ;
#24473 = CARTESIAN_POINT ( 'NONE',  ( 27.92792470427788132, -0.8213640302047269248, -6.754611999117698495 ) ) ;
#24479 = CARTESIAN_POINT ( 'NONE',  ( -6.243375672974040391, 84.79999999999999716, -24.40000000000000213 ) ) ;
#24478 = LINE ( 'NONE', #748532, #556056 ) ;
#24477 = CARTESIAN_POINT ( 'NONE',  ( 10.49460626830280496, -10.32178942950050704, -28.34012958541078930 ) ) ;
#24476 = CARTESIAN_POINT ( 'NONE',  ( -13.52418399373308411, 25.66096354627952891, -6.188907531533700102 ) ) ;
#24480 = ORIENTED_EDGE ( 'NONE', *, *, #293092, .T. ) ;
#24481 =( NAMED_UNIT ( * ) SI_UNIT ( $, .STERADIAN. ) SOLID_ANGLE_UNIT ( ) );
#24482 = CARTESIAN_POINT ( 'NONE',  ( 39.71260155836571926, 60.86883655000000459, -24.00228941333888599 ) ) ;
#24483 = CIRCLE ( 'NONE', #570076, 2.749999999999999112 ) ;
#24484 = CARTESIAN_POINT ( 'NONE',  ( 6.467498113777089053, 19.60780012936089989, 27.75936434477124948 ) ) ;
#24485 = CARTESIAN_POINT ( 'NONE',  ( 10.97208960163609959, -9.339999999999999858, -27.85000000000000142 ) ) ;
#24488 = EDGE_CURVE ( 'NONE', #209613, #124658, #729654, .T. ) ;
#24487 = FACE_OUTER_BOUND ( 'NONE', #9222, .T. ) ;
#24486 = DIRECTION ( 'NONE',  ( -7.151646279682704406E-15, 0.000000000000000000, -1.000000000000000000 ) ) ;
#24489 = CARTESIAN_POINT ( 'NONE',  ( -11.72821469114912496, -10.36033751992722962, -27.51651881420189483 ) ) ;
#24490 = SURFACE_STYLE_FILL_AREA ( #327152 ) ;
#24491 = ORIENTED_EDGE ( 'NONE', *, *, #478386, .F. ) ;
#24492 = CARTESIAN_POINT ( 'NONE',  ( 11.51543960163609981, 7.871425591818590028, -28.03495700856050021 ) ) ;
#24493 = SURFACE_SIDE_STYLE ('',( #637024 ) ) ;
#24495 = CARTESIAN_POINT ( 'NONE',  ( 10.09588842074649762, 7.764640613137681946, -27.72978443171019336 ) ) ;
#24494 = CARTESIAN_POINT ( 'NONE',  ( -13.86837432623093314, 20.55927764045365436, -5.715757052966449869 ) ) ;
#24497 = CARTESIAN_POINT ( 'NONE',  ( 8.482918527518238605, 14.73415213094226317, 0.6084783817289466379 ) ) ;
#24496 =( LENGTH_UNIT ( ) NAMED_UNIT ( * ) SI_UNIT ( .MILLI., .METRE. ) );
#24498 =( NAMED_UNIT ( * ) SI_UNIT ( $, .STERADIAN. ) SOLID_ANGLE_UNIT ( ) );
#24499 = EDGE_CURVE ( 'NONE', #391006, #329992, #170761, .T. ) ;
#24500 = CARTESIAN_POINT ( 'NONE',  ( -14.80723027051434393, 13.90124861610636664, -1.397162186106379433 ) ) ;
#24501 = SURFACE_STYLE_USAGE ( .BOTH. , #378973 ) ;
#24503 = CARTESIAN_POINT ( 'NONE',  ( -11.38289854829920422, 8.355811263507270326, -2.041324281498270388 ) ) ;
#24502 = SURFACE_SIDE_STYLE ('',( #461868 ) ) ;
#24504 = B_SPLINE_SURFACE_WITH_KNOTS ( 'NONE', 1, 3, ( 
 ( #427879, #189131, #420067, #372171, #423957, #678270, #558700, #57937, #543022, #185201, #252820, #129468, #308655, #193085, #483391, #670357, #237143, #479511, #443468, #25580, #697807, #149088, #566470, #757425, #93230, #391687, #634129, #141263, #502967, #686084, #21654, #439575, #383874, #690019 ),
 ( #328194, #626309, #510739, #77514, #152989, #264575, #81421, #682180, #638088, #336035, #29554, #570414, #145161, #324299, #320426, #268482, #506847, #85385, #499046, #749618, #630206, #395628, #753521, #204817, #200870, #89314, #208706, #332121, #387767, #562592, #17724, #260646, #745694, #451242 ) ),
 .UNSPECIFIED., .F., .F., .F.,
 ( 2, 2 ),
 ( 4, 2, 2, 2, 2, 2, 2, 2, 2, 2, 2, 2, 2, 2, 2, 2, 4 ),
 ( 0.000000000000000000, 1.000000000000000000 ),
 ( 0.000000000000000000, 0.06250000000000000000, 0.09375000000000000000, 0.1093750000000000000, 0.1250000000000000000, 0.1875000000000000000, 0.2187500000000000000, 0.2500000000000000000, 0.3750000000000000000, 0.4375000000000000000, 0.5000000000000000000, 0.7500000000000000000, 0.8125000000000000000, 0.8437500000000000000, 0.8593750000000000000, 0.8750000000000000000, 1.000000000000000000 ),
 .UNSPECIFIED. ) ;
#24505 = CARTESIAN_POINT ( 'NONE',  ( -4.358332221464080725, -6.319262761625195957, -32.25000000000000000 ) ) ;
#24506 = FACE_OUTER_BOUND ( 'NONE', #361366, .T. ) ;
#24509 = DIRECTION ( 'NONE',  ( -1.000000000000000000, -1.722580411644955048E-15, 7.916454399217439017E-17 ) ) ;
#24508 = DIRECTION ( 'NONE',  ( 1.000000000000000000, 0.000000000000000000, 0.000000000000000000 ) ) ;
#24507 = CARTESIAN_POINT ( 'NONE',  ( -59.45795301675101285, -2.566149162687242580, 7.964133730975000880 ) ) ;
#24510 = AXIS2_PLACEMENT_3D ( 'NONE', #362094, #421694, #119311 ) ;
#24511 = CARTESIAN_POINT ( 'NONE',  ( 10.99083960163609852, -7.871425591818558942, -2.415042991439499964 ) ) ;
#24512 = DIRECTION ( 'NONE',  ( 0.6724985119639965703, -0.3090169943747715919, -0.6724985119639987907 ) ) ;
#24513 = AXIS2_PLACEMENT_3D ( 'NONE', #426030, #477645, #600888 ) ;
#24516 = MECHANICAL_DESIGN_GEOMETRIC_PRESENTATION_REPRESENTATION (  '', ( #482173 ), #469102 ) ;
#24515 = CARTESIAN_POINT ( 'NONE',  ( 14.82532866872759314, 30.47204225739991301, -2.282586407385379434 ) ) ;
#24514 = PRESENTATION_STYLE_ASSIGNMENT (( #629163 ) ) ;
#24517 = CARTESIAN_POINT ( 'NONE',  ( -8.317089294491060159, 19.04745999999999384, -11.26264987892596459 ) ) ;
#24518 = EDGE_CURVE ( 'NONE', #720264, #127826, #244487, .T. ) ;
#24519 = CARTESIAN_POINT ( 'NONE',  ( -58.80127949962701450, -8.396042565099007149, 0.8798807604659997228 ) ) ;
#24520 = CARTESIAN_POINT ( 'NONE',  ( 10.97188960163609828, -9.339999999999999858, -27.85000000000000142 ) ) ;
#24523 = VERTEX_POINT ( 'NONE', #186457 ) ;
#24522 = FILL_AREA_STYLE ('',( #692872 ) ) ;
#24521 = CARTESIAN_POINT ( 'NONE',  ( 14.14552746662378624, 29.98020571054753347, -4.594581890854253281 ) ) ;
#24526 = CARTESIAN_POINT ( 'NONE',  ( -12.13347434434189687, -9.339999999999964331, -27.52668384925382483 ) ) ;
#24525 = CARTESIAN_POINT ( 'NONE',  ( 11.28632568527066127, 8.849346399351480486, -2.934197305781864884 ) ) ;
#24524 = PRESENTATION_STYLE_ASSIGNMENT (( #323295 ) ) ;
#24528 = CARTESIAN_POINT ( 'NONE',  ( 11.76880508741319709, -9.899999999999948841, -27.20336769850758429 ) ) ;
#24527 = CARTESIAN_POINT ( 'NONE',  ( -12.36248001068286584, -15.30984999999999729, 5.818636226679764434 ) ) ;
#24529 = SURFACE_STYLE_FILL_AREA ( #569393 ) ;
#24531 =( NAMED_UNIT ( * ) SI_UNIT ( $, .STERADIAN. ) SOLID_ANGLE_UNIT ( ) );
#24530 =( LENGTH_UNIT ( ) NAMED_UNIT ( * ) SI_UNIT ( .MILLI., .METRE. ) );
#24532 = CARTESIAN_POINT ( 'NONE',  ( 11.60802804997357640, 8.401118962174098925, -3.259359372983452019 ) ) ;
#24533 = ORIENTED_EDGE ( 'NONE', *, *, #372596, .F. ) ;
#24534 = CARTESIAN_POINT ( 'NONE',  ( 11.11597323919879976, 7.853191556305570309, -28.04133740195510072 ) ) ;
#24535 = CARTESIAN_POINT ( 'NONE',  ( 11.26887508900690094, -9.322631330086251111, -27.89013211076419907 ) ) ;
#24536 = CARTESIAN_POINT ( 'NONE',  ( -12.25156217499793065, -7.815571096131046502, -2.366871448425431179 ) ) ;
#24537 = EDGE_LOOP ( 'NONE', ( #643849, #617929, #80555, #719260 ) ) ;
#24538 = CARTESIAN_POINT ( 'NONE',  ( 10.99930657253210065, -9.792298828939898669, -27.28078129577919952 ) ) ;
#24539 = COLOUR_RGB ( '',1.000000000000000000, 1.000000000000000000, 1.000000000000000000 ) ;
#24541 = CARTESIAN_POINT ( 'NONE',  ( 11.04098934935687915, 8.112939096237431258, -27.35279592981660102 ) ) ;
#24540 = CARTESIAN_POINT ( 'NONE',  ( -12.85000000000014886, 7.693449930655978264, -2.635027249683084438 ) ) ;
#24542 =( GEOMETRIC_REPRESENTATION_CONTEXT ( 3 ) GLOBAL_UNCERTAINTY_ASSIGNED_CONTEXT ( ( #481244 ) ) GLOBAL_UNIT_ASSIGNED_CONTEXT ( ( #629608, #693308, #204221 ) ) REPRESENTATION_CONTEXT ( 'NONE', 'WORKASPACE' ) );
#24543 = B_SPLINE_CURVE_WITH_KNOTS ( 'NONE', 3,
 ( #609739, #542214, #196202, #188317 ),
 .UNSPECIFIED., .F., .F.,
 ( 4, 4 ),
 ( 0.000000000000000000, 1.000000000000000000 ),
 .UNSPECIFIED. ) ;
#24544 = DIRECTION ( 'NONE',  ( -2.188726930262375019E-16, -1.900966854897909939E-15, 1.000000000000000000 ) ) ;
#24545 = CARTESIAN_POINT ( 'NONE',  ( -120.0874490949379521, 7.015925951617433043, 152.2999999999999829 ) ) ;
#24546 = CARTESIAN_POINT ( 'NONE',  ( -12.54582477383022976, 18.68112715287578141, -8.222072481110718201 ) ) ;
#24548 =( LENGTH_UNIT ( ) NAMED_UNIT ( * ) SI_UNIT ( .MILLI., .METRE. ) );
#24547 = CARTESIAN_POINT ( 'NONE',  ( 13.27731645824409412, 27.16769961890652496, 6.702175904710979459 ) ) ;
#24550 = EDGE_LOOP ( 'NONE', ( #486406, #433975, #516299, #369146 ) ) ;
#24549 = ORIENTED_EDGE ( 'NONE', *, *, #598050, .T. ) ;
#24552 = UNCERTAINTY_MEASURE_WITH_UNIT (LENGTH_MEASURE( 1.000000000000000082E-05 ), #585920, 'distance_accuracy_value', 'NONE');
#24551 = PRESENTATION_LAYER_ASSIGNMENT (  '', '', ( #710575 ) ) ;
#24554 = VERTEX_POINT ( 'NONE', #66992 ) ;
#24553 = CARTESIAN_POINT ( 'NONE',  ( 19.05000000000000426, 14.99999999999999822, 16.42239999999998190 ) ) ;
#24556 =( NAMED_UNIT ( * ) SI_UNIT ( $, .STERADIAN. ) SOLID_ANGLE_UNIT ( ) );
#24555 = SURFACE_SIDE_STYLE ('',( #92224 ) ) ;
#24559 = EDGE_LOOP ( 'NONE', ( #249020, #491965 ) ) ;
#24558 = CARTESIAN_POINT ( 'NONE',  ( -58.70127950000000538, 2.699999999999996625, 0.6099999999999997646 ) ) ;
#24557 = CARTESIAN_POINT ( 'NONE',  ( 11.72443760159639936, 8.970716371709434256, -27.52049674916268529 ) ) ;
#24560 = VERTEX_POINT ( 'NONE', #59172 ) ;
#24561 = ORIENTED_EDGE ( 'NONE', *, *, #85844, .T. ) ;
#24562 = CARTESIAN_POINT ( 'NONE',  ( 12.52713842074651218, 7.840000000000021174, -27.52668384925382838 ) ) ;
#24564 =( LENGTH_UNIT ( ) NAMED_UNIT ( * ) SI_UNIT ( .MILLI., .METRE. ) );
#24563 = PRESENTATION_LAYER_ASSIGNMENT (  '', '', ( #723605 ) ) ;
#24565 = VERTEX_POINT ( 'NONE', #779192 ) ;
#24566 = CARTESIAN_POINT ( 'NONE',  ( 11.53874701667101910, -10.43860876378554003, -28.03848060327809932 ) ) ;
#24567 = CARTESIAN_POINT ( 'NONE',  ( -9.893729728567285164, 14.45019760817818266, 1.901876612983688819 ) ) ;
#24568 = CARTESIAN_POINT ( 'NONE',  ( -58.31164416732701028, -8.396042565099007149, -2.620384059178998637 ) ) ;
#24569 =( GEOMETRIC_REPRESENTATION_CONTEXT ( 3 ) GLOBAL_UNCERTAINTY_ASSIGNED_CONTEXT ( ( #119989 ) ) GLOBAL_UNIT_ASSIGNED_CONTEXT ( ( #485985, #319110, #549516 ) ) REPRESENTATION_CONTEXT ( 'NONE', 'WORKASPACE' ) );
#24570 = FILL_AREA_STYLE_COLOUR ( '', #734811 ) ;
#24571 = PRESENTATION_LAYER_ASSIGNMENT (  '', '', ( #405802 ) ) ;
#24574 = SURFACE_STYLE_USAGE ( .BOTH. , #327233 ) ;
#24573 =( LENGTH_UNIT ( ) NAMED_UNIT ( * ) SI_UNIT ( .MILLI., .METRE. ) );
#24572 = CARTESIAN_POINT ( 'NONE',  ( 11.68947589237688867, -7.836189891072126379, -2.600000000000008527 ) ) ;
#24575 = CARTESIAN_POINT ( 'NONE',  ( -14.33861665033173338, -12.68924891067270622, -29.67196002412628886 ) ) ;
#24576 = CARTESIAN_POINT ( 'NONE',  ( -1.786414184978918129, 33.58141156225061508, 28.84960469003722849 ) ) ;
#24577 = FILL_AREA_STYLE_COLOUR ( '', #321608 ) ;
#24579 = VERTEX_POINT ( 'NONE', #417415 ) ;
#24578 = AXIS2_PLACEMENT_3D ( 'NONE', #77177, #81071, #674002 ) ;
#24580 = CARTESIAN_POINT ( 'NONE',  ( 10.23210626830280034, 8.825083957014799196, -2.964559500614960097 ) ) ;
#24581 = FACE_OUTER_BOUND ( 'NONE', #518906, .T. ) ;
#24582 = ORIENTED_EDGE ( 'NONE', *, *, #714633, .T. ) ;
#24583 = SURFACE_STYLE_FILL_AREA ( #398566 ) ;
#24584 = LINE ( 'NONE', #446421, #111483 ) ;
#24585 = CARTESIAN_POINT ( 'NONE',  ( -1.823303447638731090, 4.291183124467811361, 25.60583813278417153 ) ) ;
#24586 = EDGE_CURVE ( 'NONE', #516577, #494598, #437401, .T. ) ;
#24587 = DIRECTION ( 'NONE',  ( -0.6977904598416789783, 0.000000000000000000, -0.7163019434246553629 ) ) ;
#24588 =( BOUNDED_CURVE ( )  B_SPLINE_CURVE ( 2, ( #394473, #263433, #211470 ),
 .UNSPECIFIED., .F., .F. ) 
 B_SPLINE_CURVE_WITH_KNOTS ( ( 3, 3 ),
 ( 0.000000000000000000, 1.000000000000000000 ),
 .UNSPECIFIED. ) 
 CURVE ( )  GEOMETRIC_REPRESENTATION_ITEM ( )  RATIONAL_B_SPLINE_CURVE ( ( 0.9362380622282859832, 0.9203401080198500006, 0.9828039248009329265 ) ) 
 REPRESENTATION_ITEM ( '' )  );
#24589 = AXIS2_PLACEMENT_3D ( 'NONE', #667116, #547613, #619132 ) ;
#24591 = ORIENTED_EDGE ( 'NONE', *, *, #208468, .F. ) ;
#24590 = CARTESIAN_POINT ( 'NONE',  ( -11.08570530571780566, -10.38389099563877593, -27.44700449678975218 ) ) ;
#24594 = DIRECTION ( 'NONE',  ( 1.832421301930539916E-16, 1.000000000000000000, 1.256420710046080011E-15 ) ) ;
#24593 = CARTESIAN_POINT ( 'NONE',  ( -12.99896908741327728, 19.76464776197265749, -7.227235414964088278 ) ) ;
#24592 = CARTESIAN_POINT ( 'NONE',  ( 8.360000000000129106, -4.799999999999799094, -27.57000000000000028 ) ) ;
#24595 = CARTESIAN_POINT ( 'NONE',  ( -11.05778974850300145, 8.838826160640980589, -27.47236061348649727 ) ) ;
#24596 = CARTESIAN_POINT ( 'NONE',  ( 10.75152093492969563, 8.181287798137324430, -1.978345319324373186 ) ) ;
#24597 = CARTESIAN_POINT ( 'NONE',  ( 13.44394934258802010, 26.93814764350918622, 6.361319077552732182 ) ) ;
#24600 = CARTESIAN_POINT ( 'NONE',  ( 14.19999999999999929, 9.319783150211389255, -1.398937096243928924 ) ) ;
#24599 = FACE_BOUND ( 'NONE', #169955, .T. ) ;
#24598 = CARTESIAN_POINT ( 'NONE',  ( 26.08846680042006838, -15.35445114531291644, -92.12536444832711879 ) ) ;
#24603 = CARTESIAN_POINT ( 'NONE',  ( 14.10552236773445500, 13.73056519742877413, 4.715980903280467373 ) ) ;
#24602 = CARTESIAN_POINT ( 'NONE',  ( 10.38695641516950552, 7.743143637898897147, -27.72571701546002032 ) ) ;
#24601 =( LENGTH_UNIT ( ) NAMED_UNIT ( * ) SI_UNIT ( .MILLI., .METRE. ) );
#24604 = SURFACE_STYLE_USAGE ( .BOTH. , #84424 ) ;
#24605 =( GEOMETRIC_REPRESENTATION_CONTEXT ( 3 ) GLOBAL_UNCERTAINTY_ASSIGNED_CONTEXT ( ( #215323 ) ) GLOBAL_UNIT_ASSIGNED_CONTEXT ( ( #296010, #784939, #168677 ) ) REPRESENTATION_CONTEXT ( 'NONE', 'WORKASPACE' ) );
#24606 = EDGE_LOOP ( 'NONE', ( #400371, #49244, #616051, #606844, #134735, #68709, #338488, #458198, #479833, #441851, #635381, #634865, #351023, #741270, #214117, #520446, #244324, #419302, #280846 ) ) ;
#24608 = B_SPLINE_CURVE_WITH_KNOTS ( 'NONE', 3,
 ( #614359, #9716, #494965, #192937, #678119, #133269 ),
 .UNSPECIFIED., .F., .F.,
 ( 4, 2, 4 ),
 ( 0.4740673108501598509, 0.7370336554250799255, 1.000000000000000000 ),
 .UNSPECIFIED. ) ;
#24607 = CARTESIAN_POINT ( 'NONE',  ( -10.83121038896294230, 8.860106674302288710, -27.41408606350248789 ) ) ;
#24610 = AXIS2_PLACEMENT_3D ( 'NONE', #136243, #80306, #744581 ) ;
#24609 = CARTESIAN_POINT ( 'NONE',  ( 14.80329130121454995, 24.47167779561141998, 1.438671901839488676 ) ) ;
#24611 = CARTESIAN_POINT ( 'NONE',  ( -12.66738291081202306, 25.02217931685867924, 8.033517962661861134 ) ) ;
#24613 = AXIS2_PLACEMENT_3D ( 'NONE', #685721, #140925, #558341 ) ;
#24612 =( NAMED_UNIT ( * ) SI_UNIT ( $, .STERADIAN. ) SOLID_ANGLE_UNIT ( ) );
#24615 = ORIENTED_EDGE ( 'NONE', *, *, #480551, .F. ) ;
#24614 = CARTESIAN_POINT ( 'NONE',  ( 23.69999999999999929, 28.49999999999999645, 124.5692515032095997 ) ) ;
#24616 = ORIENTED_EDGE ( 'NONE', *, *, #381683, .T. ) ;
#24617 = ADVANCED_FACE ( 'NONE', ( #7171 ), #302021, .T. ) ;
#24618 = CARTESIAN_POINT ( 'NONE',  ( -12.25502293496970019, 8.679999999999999716, -28.33497422611930361 ) ) ;
#24619 = FACE_OUTER_BOUND ( 'NONE', #428556, .T. ) ;
#24620 = DIRECTION ( 'NONE',  ( 0.000000000000000000, 0.000000000000000000, -1.000000000000000000 ) ) ;
#24621 = CARTESIAN_POINT ( 'NONE',  ( 3.051192486175683172, 36.35317826467215241, 14.55666087153026922 ) ) ;
#24622 = CARTESIAN_POINT ( 'NONE',  ( 9.210000000000148290, 0.3250000000002010170, -27.79999999999999716 ) ) ;
#24624 = CARTESIAN_POINT ( 'NONE',  ( 6.927007130026169968, 6.375000000000000000, -32.98523538966179558 ) ) ;
#24623 = FILL_AREA_STYLE ('',( #215622 ) ) ;
#24625 = DIRECTION ( 'NONE',  ( -0.4175193306613896871, 0.000000000000000000, 0.9086680408840541734 ) ) ;
#24626 = AXIS2_PLACEMENT_3D ( 'NONE', #483642, #670619, #69916 ) ;
#24629 = CARTESIAN_POINT ( 'NONE',  ( -9.789724344341907525, 8.504109736069329628, -3.150237369555672018 ) ) ;
#24628 = SURFACE_STYLE_USAGE ( .BOTH. , #275410 ) ;
#24627 = FACE_BOUND ( 'NONE', #315471, .T. ) ;
#24632 = ORIENTED_EDGE ( 'NONE', *, *, #98884, .F. ) ;
#24631 = CARTESIAN_POINT ( 'NONE',  ( 25.39870956335650121, -11.64255930746948486, -7.367460210753187688 ) ) ;
#24630 = CARTESIAN_POINT ( 'NONE',  ( -8.566323936495107816, 18.33505104245176298, 26.82959252746668355 ) ) ;
#24633 = ORIENTED_EDGE ( 'NONE', *, *, #298264, .F. ) ;
#24635 = EDGE_CURVE ( 'NONE', #286139, #144415, #130344, .T. ) ;
#24634 = LINE ( 'NONE', #692983, #561127 ) ;
#24636 = SURFACE_SIDE_STYLE ('',( #156012 ) ) ;
#24638 = CIRCLE ( 'NONE', #749791, 15.11299999999999777 ) ;
#24637 = CARTESIAN_POINT ( 'NONE',  ( -11.51581576447595978, 8.928572769676959453, -28.03496247862949886 ) ) ;
#24639 = CARTESIAN_POINT ( 'NONE',  ( 10.64930657253209922, 8.506735027912709413, -2.030599342028010401 ) ) ;
#24640 = CARTESIAN_POINT ( 'NONE',  ( -13.60297023132935657, 25.15725823428988761, 6.013761721999123289 ) ) ;
#24642 = CARTESIAN_POINT ( 'NONE',  ( 6.912063805403930949, 4.526749405618867073, 26.97677588042478547 ) ) ;
#24641 = CARTESIAN_POINT ( 'NONE',  ( -6.206038887754429467, -1.344502393557992947, -138.4909709946463181 ) ) ;
#24643 = CARTESIAN_POINT ( 'NONE',  ( 9.804221754079867068, 7.978210570499506105, -28.34012958541079996 ) ) ;
#24645 = CIRCLE ( 'NONE', #456839, 0.7620000000000007878 ) ;
#24644 = CARTESIAN_POINT ( 'NONE',  ( -10.25639101100859385, 7.871425591818590028, -27.66504299143949197 ) ) ;
#24646 = CARTESIAN_POINT ( 'NONE',  ( -11.29746858565828127, 7.886703769120846808, -2.848518646407744104 ) ) ;
#24647 = SURFACE_STYLE_USAGE ( .BOTH. , #465917 ) ;
#24649 = CARTESIAN_POINT ( 'NONE',  ( -13.14999999999998082, -11.33568081790589588, -25.89876557241187172 ) ) ;
#24648 = DIRECTION ( 'NONE',  ( 0.02617694830787331214, -1.232717203450341918E-16, 0.9996573249755573709 ) ) ;
#24650 =( LENGTH_UNIT ( ) NAMED_UNIT ( * ) SI_UNIT ( .MILLI., .METRE. ) );
#24651 = PLANE ( 'NONE',  #165802 ) ;
#24652 = ORIENTED_EDGE ( 'NONE', *, *, #1776, .T. ) ;
#24655 = CARTESIAN_POINT ( 'NONE',  ( 27.93293266210463344, 0.6283937510745776223, 5.475314877468875352 ) ) ;
#24654 = AXIS2_PLACEMENT_3D ( 'NONE', #265189, #781552, #169209 ) ;
#24653 = CARTESIAN_POINT ( 'NONE',  ( -14.04298754625907897, 7.008725464711397457, 4.000000000000000000 ) ) ;
#24656 = CYLINDRICAL_SURFACE ( 'NONE', #342243, 13.14450000000000074 ) ;
#24657 = FILL_AREA_STYLE_COLOUR ( '', #468047 ) ;
#24658 = ORIENTED_EDGE ( 'NONE', *, *, #591399, .F. ) ;
#24659 = CARTESIAN_POINT ( 'NONE',  ( 6.197408743851866575, 19.04745999999999739, -15.16792191820430702 ) ) ;
#24660 = CARTESIAN_POINT ( 'NONE',  ( -13.53333865510028922, 27.26657854983054108, -6.168885023116698285 ) ) ;
#24661 = CARTESIAN_POINT ( 'NONE',  ( -11.06707300877648059, 9.060547276419471885, -2.831146335697725114 ) ) ;
#24662 = CARTESIAN_POINT ( 'NONE',  ( -12.50716143743546027, -10.21727166023980082, -27.30046936466294838 ) ) ;
#24663 = EDGE_CURVE ( 'NONE', #244529, #105409, #386751, .T. ) ;
#24665 = EDGE_CURVE ( 'NONE', #6851, #502758, #206364, .T. ) ;
#24664 = DIRECTION ( 'NONE',  ( 1.000000000000000000, 0.000000000000000000, 0.000000000000000000 ) ) ;
#24667 = FILL_AREA_STYLE ('',( #760482 ) ) ;
#24666 = COLOUR_RGB ( '',0.2509803921568627416, 0.2509803921568627416, 0.2509803921568627416 ) ;
#24668 = VECTOR ( 'NONE', #133072, 1000.000000000000000 ) ;
#24669 = B_SPLINE_CURVE_WITH_KNOTS ( 'NONE', 3,
 ( #101344, #153360, #344266, #578648 ),
 .UNSPECIFIED., .F., .F.,
 ( 4, 4 ),
 ( 0.000000000000000000, 1.000000000000000000 ),
 .UNSPECIFIED. ) ;
#24670 = CARTESIAN_POINT ( 'NONE',  ( -3.243740766425387445, -1.343601418275900405, 147.5978125000000034 ) ) ;
#24671 = CARTESIAN_POINT ( 'NONE',  ( 10.56565612396275533, 34.12816017242660394, 26.76635616255344274 ) ) ;
#24672 = CARTESIAN_POINT ( 'NONE',  ( -12.38055657253234010, -10.18965905625505997, -27.34829579769370156 ) ) ;
#24673 = CARTESIAN_POINT ( 'NONE',  ( -12.54180767767519455, 8.959999999999988418, -2.923316150746160247 ) ) ;
#24674 = DIRECTION ( 'NONE',  ( -0.000000000000000000, -1.000000000000000000, -0.000000000000000000 ) ) ;
#24676 = ORIENTED_EDGE ( 'NONE', *, *, #425528, .T. ) ;
#24675 = CARTESIAN_POINT ( 'NONE',  ( -4.906217898718912451, 34.93374811948000058, -14.04048484438371425 ) ) ;
#24677 = AXIS2_PLACEMENT_3D ( 'NONE', #774222, #718506, #662750 ) ;
#24678 = ORIENTED_EDGE ( 'NONE', *, *, #332481, .T. ) ;
#24680 = DIRECTION ( 'NONE',  ( 0.000000000000000000, 0.000000000000000000, 1.000000000000000000 ) ) ;
#24679 = CARTESIAN_POINT ( 'NONE',  ( -10.35651351879210225, -9.686430042638125570, -27.23965484629941969 ) ) ;
#24682 = VERTEX_POINT ( 'NONE', #373413 ) ;
#24681 = CARTESIAN_POINT ( 'NONE',  ( 13.57760000000000566, 15.00000000000000000, 16.42239999999999256 ) ) ;
#24685 = ORIENTED_EDGE ( 'NONE', *, *, #643314, .F. ) ;
#24684 = CARTESIAN_POINT ( 'NONE',  ( -58.65395002764703491, -8.324979947926816948, -2.814456348582520029 ) ) ;
#24683 = VECTOR ( 'NONE', #452086, 999.9999999999998863 ) ;
#24686 = CARTESIAN_POINT ( 'NONE',  ( 10.32862308183609557, -10.12079595918070751, -27.21900421151302041 ) ) ;
#24689 = EDGE_LOOP ( 'NONE', ( #528421, #410513, #610547, #737496, #635206, #239362, #49900, #635750, #491509, #139886, #580007, #432334, #428279, #516869, #208562, #143530, #311988, #653297, #305766, #741127, #222923, #158120 ) ) ;
#24688 = CARTESIAN_POINT ( 'NONE',  ( 9.210000000000148290, 2.775000000000200195, -29.96552936659860222 ) ) ;
#24687 = CARTESIAN_POINT ( 'NONE',  ( -24.40000000000000213, 84.79999999999999716, 4.799999999999999822 ) ) ;
#24691 = CARTESIAN_POINT ( 'NONE',  ( -12.58186476004302889, 0.1830352069679042071, -8.473551413083882267 ) ) ;
#24690 = CARTESIAN_POINT ( 'NONE',  ( 10.72390934650259986, 8.744901585855732407, -3.580327953326937873 ) ) ;
#24692 = ORIENTED_EDGE ( 'NONE', *, *, #724346, .T. ) ;
#24694 = CARTESIAN_POINT ( 'NONE',  ( -10.72235426826330063, -8.506102019337701492, -2.039233080121869879 ) ) ;
#24693 = CARTESIAN_POINT ( 'NONE',  ( -58.65127950000003665, -7.868800024047814645, 1.179881420466025954 ) ) ;
#24696 = ORIENTED_EDGE ( 'NONE', *, *, #83361, .F. ) ;
#24695 = CARTESIAN_POINT ( 'NONE',  ( -3.975022487613100175, 14.73431640566601253, 0.6022049831274882692 ) ) ;
#24699 = CARTESIAN_POINT ( 'NONE',  ( 1.142999999999998240, -19.30400000000000205, 19.05000000000000426 ) ) ;
#24698 = CARTESIAN_POINT ( 'NONE',  ( -56.50000000000000711, -5.505239180000003785, 9.535355579999997389 ) ) ;
#24697 = CARTESIAN_POINT ( 'NONE',  ( -13.15092427065398795, 24.93625064880225040, -7.214789928122153029 ) ) ;
#24703 = CARTESIAN_POINT ( 'NONE',  ( -12.53134314446290887, 8.967058416776527707, -2.927391329572142098 ) ) ;
#24702 = CARTESIAN_POINT ( 'NONE',  ( 13.05067581357966411, -13.57641676714825429, 7.718848815737652025 ) ) ;
#24701 = CARTESIAN_POINT ( 'NONE',  ( -12.02208960163640050, 7.839999999999999858, -27.85000000000000142 ) ) ;
#24700 = CARTESIAN_POINT ( 'NONE',  ( -11.52645626830299719, -7.840000000000000746, -2.923316150746189557 ) ) ;
#24705 = FACE_OUTER_BOUND ( 'NONE', #629201, .T. ) ;
#24704 = CARTESIAN_POINT ( 'NONE',  ( 12.12125256665894213, 9.152141016594150358, -27.85000041922662462 ) ) ;
#24706 = CARTESIAN_POINT ( 'NONE',  ( 13.20713888866516861, -11.17924533357817829, -0.2995967216663387167 ) ) ;
#24707 = ADVANCED_FACE ( 'NONE', ( #679509 ), #684486, .T. ) ;
#24708 = CARTESIAN_POINT ( 'NONE',  ( -10.99083960163639873, -10.42857440818139914, -27.66504299143949552 ) ) ;
#24709 = VECTOR ( 'NONE', #551195, 1000.000000000000000 ) ;
#24710 = CARTESIAN_POINT ( 'NONE',  ( 12.06767394553353867, 20.60937787596984094, 8.909212413689919785 ) ) ;
#24711 = CARTESIAN_POINT ( 'NONE',  ( 11.20360555416148962, 7.824435210200389790, -27.40377126955176479 ) ) ;
#24712 = VERTEX_POINT ( 'NONE', #34693 ) ;
#24714 = DIRECTION ( 'NONE',  ( -0.9811684576527155421, 0.000000000000000000, -0.1931539740916330405 ) ) ;
#24713 = CARTESIAN_POINT ( 'NONE',  ( 27.01793121368284645, -7.118637659887022018, -2.848839973044795748 ) ) ;
#24715 = CARTESIAN_POINT ( 'NONE',  ( 11.26425289582254052, -7.951228131255339449, -2.934968371378479546 ) ) ;
#24716 = FACE_OUTER_BOUND ( 'NONE', #40178, .T. ) ;
#24717 = SURFACE_STYLE_FILL_AREA ( #311759 ) ;
#24718 = ORIENTED_EDGE ( 'NONE', *, *, #99871, .F. ) ;
#24719 =( LENGTH_UNIT ( ) NAMED_UNIT ( * ) SI_UNIT ( .MILLI., .METRE. ) );
#24721 = EDGE_LOOP ( 'NONE', ( #639311, #724942, #152760, #523110, #706055, #451932 ) ) ;
#24720 = LINE ( 'NONE', #633322, #529666 ) ;
#24724 = CARTESIAN_POINT ( 'NONE',  ( -0.8909494852868847792, 15.07646236900572134, -0.02539999999999994346 ) ) ;
#24723 = FACE_OUTER_BOUND ( 'NONE', #506002, .T. ) ;
#24722 = FILL_AREA_STYLE_COLOUR ( '', #546042 ) ;
#24725 = EDGE_CURVE ( 'NONE', #47722, #536996, #639310, .T. ) ;
#24726 = FILL_AREA_STYLE_COLOUR ( '', #625614 ) ;
#24727 = EDGE_CURVE ( 'NONE', #446957, #149960, #94411, .T. ) ;
#24728 = CARTESIAN_POINT ( 'NONE',  ( 7.888609052210118054E-28, -9.774386588733850163E-14, 12.13373940944625318 ) ) ;
#24729 = CARTESIAN_POINT ( 'NONE',  ( 3.243740766425387889, -1.343601418275898185, 150.6140624999999886 ) ) ;
#24730 = CARTESIAN_POINT ( 'NONE',  ( -11.51669013192361923, 8.969336907717408991, -27.81034319182484893 ) ) ;
#24732 = DIRECTION ( 'NONE',  ( -0.8191520442889864695, 0.5735764363510537089, -0.000000000000000000 ) ) ;
#24731 = SURFACE_STYLE_USAGE ( .BOTH. , #88479 ) ;
#24733 = B_SPLINE_CURVE_WITH_KNOTS ( 'NONE', 3,
 ( #449578, #461210, #692217, #401768 ),
 .UNSPECIFIED., .F., .F.,
 ( 4, 4 ),
 ( 0.000000000000000000, 1.000000000000000000 ),
 .UNSPECIFIED. ) ;
#24734 = VERTEX_POINT ( 'NONE', #345118 ) ;
#24735 = FILL_AREA_STYLE_COLOUR ( '', #638945 ) ;
#24739 = CARTESIAN_POINT ( 'NONE',  ( -13.36273035700880207, -17.09686999126948237, 5.298241862572905525 ) ) ;
#24738 = DIRECTION ( 'NONE',  ( 0.000000000000000000, 1.000000000000000000, 0.000000000000000000 ) ) ;
#24737 = FILL_AREA_STYLE_COLOUR ( '', #464852 ) ;
#24736 = DIRECTION ( 'NONE',  ( 0.000000000000000000, 1.000000000000000000, 0.000000000000000000 ) ) ;
#24740 = VECTOR ( 'NONE', #641165, 1000.000000000000000 ) ;
#24742 = EDGE_CURVE ( 'NONE', #77759, #487716, #42546, .T. ) ;
#24741 = B_SPLINE_CURVE_WITH_KNOTS ( 'NONE', 3,
 ( #637010, #402390, #338842, #458004, #581100, #334956, #92149, #652726, #95975, #469647, #287024, #219387, #712390, #644840, #223283, #36316, #283105, #764191, #103789, #465743, #588929, #461843, #167522, #525350, #708440, #410275 ),
 .UNSPECIFIED., .F., .F.,
 ( 4, 2, 2, 2, 2, 2, 2, 2, 2, 2, 2, 2, 4 ),
 ( 0.005422307483416306459, 0.006099912881578306752, 0.006438715580659309067, 0.006777518279740311381, 0.007116320978821313696, 0.007455123677902316878, 0.008132729076064319773, 0.008471531775145316884, 0.008810334474226312260, 0.009487939872388304746, 0.01016554527055029723, 0.01050434796963129087, 0.01084315066871228452 ),
 .UNSPECIFIED. ) ;
#24743 = ORIENTED_EDGE ( 'NONE', *, *, #533556, .T. ) ;
#24746 = CARTESIAN_POINT ( 'NONE',  ( 2.361426157155180228, 14.44994999999999941, -6.274027569579890162 ) ) ;
#24745 = CARTESIAN_POINT ( 'NONE',  ( 12.20443018545856795, 7.900849720103505724, -2.893160030050825338 ) ) ;
#24744 =( GEOMETRIC_REPRESENTATION_CONTEXT ( 3 ) GLOBAL_UNCERTAINTY_ASSIGNED_CONTEXT ( ( #124497 ) ) GLOBAL_UNIT_ASSIGNED_CONTEXT ( ( #390494, #561426, #509558 ) ) REPRESENTATION_CONTEXT ( 'NONE', 'WORKASPACE' ) );
#24747 = CARTESIAN_POINT ( 'NONE',  ( 2.238232734623678777, -13.47559653146031167, 1.036768327439263615E-15 ) ) ;
#24749 = CARTESIAN_POINT ( 'NONE',  ( -4.358677498792451921, 0.02540000000001408145, -12.67959232909488243 ) ) ;
#24748 = CARTESIAN_POINT ( 'NONE',  ( -14.02784499667551010, 20.41707196042497685, -5.312209156176877833 ) ) ;
#24750 = CARTESIAN_POINT ( 'NONE',  ( -11.45614255904379952, -8.118094945536071805, -2.111726122758001090 ) ) ;
#24751 = CARTESIAN_POINT ( 'NONE',  ( -11.00426629749513019, 7.955948345998198334, -3.052393774359006606 ) ) ;
#24753 = DIRECTION ( 'NONE',  ( -0.7071067811865464625, 1.863111586934693180E-16, 0.7071067811865486830 ) ) ;
#24752 = VECTOR ( 'NONE', #8195, 1000.000000000000227 ) ;
#24754 = EDGE_CURVE ( 'NONE', #463059, #351493, #737411, .T. ) ;
#24755 = FACE_OUTER_BOUND ( 'NONE', #119309, .T. ) ;
#24756 = CARTESIAN_POINT ( 'NONE',  ( 14.36088700797382778, 27.14802864856021003, 4.331860461233964621 ) ) ;
#24757 = CARTESIAN_POINT ( 'NONE',  ( 38.09999999999999432, 12.70000000000000107, 114.2999999999999829 ) ) ;
#24758 = ORIENTED_EDGE ( 'NONE', *, *, #389902, .F. ) ;
#24759 = ORIENTED_EDGE ( 'NONE', *, *, #373000, .T. ) ;
#24760 = VERTEX_POINT ( 'NONE', #464123 ) ;
#24761 = CARTESIAN_POINT ( 'NONE',  ( -2.286429891063066933, 21.64952430914751247, 45.36296727980040089 ) ) ;
#24762 = EDGE_CURVE ( 'NONE', #320622, #181274, #408615, .T. ) ;
#24766 = CARTESIAN_POINT ( 'NONE',  ( 13.28328869694091630, 19.78260608726825254, -6.968095415035497453 ) ) ;
#24765 = CARTESIAN_POINT ( 'NONE',  ( 13.60989386888690689, 20.32480371140890085, -5.998076289054051990 ) ) ;
#24764 = DIRECTION ( 'NONE',  ( -5.217069515069579383E-16, 4.447704102427490197E-16, -1.000000000000000000 ) ) ;
#24763 = CARTESIAN_POINT ( 'NONE',  ( 13.92862334982366868, 5.878049762005210788, -27.84999999999999432 ) ) ;
#24767 = CARTESIAN_POINT ( 'NONE',  ( -10.60594479326960915, -8.875242026392745842, -27.65610680395379362 ) ) ;
#24768 = ORIENTED_EDGE ( 'NONE', *, *, #578814, .F. ) ;
#24769 = ORIENTED_EDGE ( 'NONE', *, *, #527455, .F. ) ;
#24770 = CARTESIAN_POINT ( 'NONE',  ( 12.39527093492970167, -7.829283628290580666, -2.600000000000000089 ) ) ;
#24771 = CARTESIAN_POINT ( 'NONE',  ( 4.888693170992201686, 14.44759232726788944, 2.001368276983679362 ) ) ;
#24773 = ADVANCED_FACE ( 'NONE', ( #98275 ), #133089, .F. ) ;
#24772 =( NAMED_UNIT ( * ) PLANE_ANGLE_UNIT ( ) SI_UNIT ( $, .RADIAN. ) );
#24774 = AXIS2_PLACEMENT_3D ( 'NONE', #337109, #225457, #285276 ) ;
#24775 = CARTESIAN_POINT ( 'NONE',  ( 15.12888892353130288, 0.2540000000000007807, 1.836932208725127857 ) ) ;
#24776 = CARTESIAN_POINT ( 'NONE',  ( 21.26301361044235350, 16.52632480284313132, 26.84625042072061163 ) ) ;
#24778 = EDGE_CURVE ( 'NONE', #71027, #310352, #221675, .T. ) ;
#24777 = CARTESIAN_POINT ( 'NONE',  ( -101.1431061979072297, 7.119388611460887084, 152.3999999999999204 ) ) ;
#24779 = FILL_AREA_STYLE_COLOUR ( '', #233542 ) ;
#24781 = ORIENTED_EDGE ( 'NONE', *, *, #87225, .F. ) ;
#24780 = ORIENTED_EDGE ( 'NONE', *, *, #520283, .F. ) ;
#24782 = CARTESIAN_POINT ( 'NONE',  ( -2.751244458133978554, 36.17293429150695516, -14.74552996441928343 ) ) ;
#24783 = LINE ( 'NONE', #76733, #462669 ) ;
#24784 = SURFACE_STYLE_USAGE ( .BOTH. , #442716 ) ;
#24785 = DIRECTION ( 'NONE',  ( 1.000000000000000000, 0.000000000000000000, -2.227757948682340100E-15 ) ) ;
#24786 = ORIENTED_EDGE ( 'NONE', *, *, #784728, .F. ) ;
#24787 = UNCERTAINTY_MEASURE_WITH_UNIT (LENGTH_MEASURE( 1.000000000000000082E-05 ), #634883, 'distance_accuracy_value', 'NONE');
#24788 = AXIS2_PLACEMENT_3D ( 'NONE', #506837, #77504, #9859 ) ;
#24789 = CARTESIAN_POINT ( 'NONE',  ( -12.97886138330716044, -9.614488605256640952, -28.34452024183525154 ) ) ;
#24790 = B_SPLINE_CURVE_WITH_KNOTS ( 'NONE', 3,
 ( #32618, #44414, #581341, #275509 ),
 .UNSPECIFIED., .F., .F.,
 ( 4, 4 ),
 ( 0.000000000000000000, 1.000000000000000000 ),
 .UNSPECIFIED. ) ;
#24791 = CARTESIAN_POINT ( 'NONE',  ( -58.20127949962748204, 1.030234412544997591, 5.055268409447000622 ) ) ;
#24792 = VECTOR ( 'NONE', #719520, 1000.000000000000114 ) ;
#24794 = EDGE_CURVE ( 'NONE', #220749, #284688, #437961, .T. ) ;
#24793 = CARTESIAN_POINT ( 'NONE',  ( -11.37854816051770257, 8.620866680115176095, -1.968802103594309960 ) ) ;
#24795 = CARTESIAN_POINT ( 'NONE',  ( 10.66472434434169969, -8.295890263930644437, -2.049762630444310396 ) ) ;
#24796 = CARTESIAN_POINT ( 'NONE',  ( -10.97088842074680315, -10.53535938686230367, -27.97021556828982014 ) ) ;
#24797 =( NAMED_UNIT ( * ) PLANE_ANGLE_UNIT ( ) SI_UNIT ( $, .RADIAN. ) );
#24799 = CONICAL_SURFACE ( 'NONE', #266429, 3.500000000000003109, 0.7853981633974465026 ) ;
#24798 = AXIS2_PLACEMENT_3D ( 'NONE', #780502, #601366, #728626 ) ;
#24800 = EDGE_CURVE ( 'NONE', #297369, #306798, #341134, .T. ) ;
#24802 = CARTESIAN_POINT ( 'NONE',  ( -1.387941686374591699, -2.665438170768295922, 2.876787272314124344 ) ) ;
#24801 = B_SPLINE_CURVE_WITH_KNOTS ( 'NONE', 3,
 ( #176012, #605296, #239716, #370848, #784474, #732609, #422627, #363030, #60519, #247534, #537848 ),
 .UNSPECIFIED., .F., .F.,
 ( 4, 2, 1, 2, 2, 4 ),
 ( 0.000000000000000000, 0.4999999999999997780, 0.6250000000000016653, 0.6874999999999997780, 0.7499999999999978906, 1.000000000000000000 ),
 .UNSPECIFIED. ) ;
#24803 = CARTESIAN_POINT ( 'NONE',  ( 11.52097434434169543, -10.18000000000000682, -28.33497422611931071 ) ) ;
#24804 = LINE ( 'NONE', #744946, #91643 ) ;
#24807 = VERTEX_POINT ( 'NONE', #209922 ) ;
#24806 = SURFACE_STYLE_FILL_AREA ( #327456 ) ;
#24805 = CARTESIAN_POINT ( 'NONE',  ( 27.93295184798984820, -0.6276167949807718305, 2.418926344893264080 ) ) ;
#24808 = VERTEX_POINT ( 'NONE', #766479 ) ;
#24809 = CARTESIAN_POINT ( 'NONE',  ( -58.49417271844101407, -5.439375909447004886, -2.800593105412439332 ) ) ;
#24811 = EDGE_CURVE ( 'NONE', #593276, #258133, #213870, .T. ) ;
#24810 = ORIENTED_EDGE ( 'NONE', *, *, #407489, .T. ) ;
#24815 = CARTESIAN_POINT ( 'NONE',  ( 1.074097624278457896, 0.06198920063794170765, -0.6339037989315857713 ) ) ;
#24814 = CARTESIAN_POINT ( 'NONE',  ( -58.30127949962700740, -4.496042580000005451, -0.9201192797669993650 ) ) ;
#24813 = LINE ( 'NONE', #700991, #698095 ) ;
#24812 = FILL_AREA_STYLE ('',( #315795 ) ) ;
#24817 = CARTESIAN_POINT ( 'NONE',  ( -11.18974296643950161, 8.399999999999982592, -3.254592635657427735 ) ) ;
#24816 = CARTESIAN_POINT ( 'NONE',  ( -1.856699341976459694, 18.56639942220914818, 30.56779543451447978 ) ) ;
#24819 = CARTESIAN_POINT ( 'NONE',  ( -14.86942313995228915, 26.67367916740833067, -0.3261669949550064507 ) ) ;
#24818 =( GEOMETRIC_REPRESENTATION_CONTEXT ( 3 ) GLOBAL_UNCERTAINTY_ASSIGNED_CONTEXT ( ( #576284 ) ) GLOBAL_UNIT_ASSIGNED_CONTEXT ( ( #240563, #228783, #665989 ) ) REPRESENTATION_CONTEXT ( 'NONE', 'WORKASPACE' ) );
#24820 = CARTESIAN_POINT ( 'NONE',  ( 9.608961568354290605, 3.245000000000210161, -31.90908474953139873 ) ) ;
#24822 = ORIENTED_EDGE ( 'NONE', *, *, #581755, .T. ) ;
#24821 = PRESENTATION_LAYER_ASSIGNMENT (  '', '', ( #557943 ) ) ;
#24823 = VECTOR ( 'NONE', #705448, 1000.000000000000000 ) ;
#24824 = B_SPLINE_CURVE_WITH_KNOTS ( 'NONE', 1,
 ( #281435, #392905 ),
 .UNSPECIFIED., .F., .F.,
 ( 2, 2 ),
 ( 0.000000000000000000, 1.000000000000000000 ),
 .UNSPECIFIED. ) ;
#24825 = CONICAL_SURFACE ( 'NONE', #494365, 0.8497053650658827895, 0.01907878095634818125 ) ;
#24826 = DIRECTION ( 'NONE',  ( -0.2875993274320016724, 0.000000000000000000, 0.9577508166849352245 ) ) ;
#24827 = FACE_OUTER_BOUND ( 'NONE', #627731, .T. ) ;
#24829 = ORIENTED_EDGE ( 'NONE', *, *, #163435, .T. ) ;
#24828 = VERTEX_POINT ( 'NONE', #762577 ) ;
#24830 = CARTESIAN_POINT ( 'NONE',  ( 12.29583333333319217, 7.499119487078323765, -2.081912843782062428 ) ) ;
#24831 = CARTESIAN_POINT ( 'NONE',  ( 6.298455329218122678, 36.30712775108622026, -13.61357632901228776 ) ) ;
#24834 = CARTESIAN_POINT ( 'NONE',  ( 5.977594003829374891, 14.44999999999998863, -8.552867280464269584 ) ) ;
#24833 = LINE ( 'NONE', #211900, #216730 ) ;
#24832 = SURFACE_STYLE_FILL_AREA ( #569687 ) ;
#24835 = ADVANCED_FACE ( 'NONE', ( #392923 ), #475787, .T. ) ;
#24836 = MECHANICAL_DESIGN_GEOMETRIC_PRESENTATION_REPRESENTATION (  '', ( #444044 ), #190284 ) ;
#24837 = STYLED_ITEM ( 'NONE', ( #387987 ), #746560 ) ;
#24838 = CARTESIAN_POINT ( 'NONE',  ( 10.98432426249100580, 9.046801228500312320, -27.97238046507612097 ) ) ;
#24839 = CARTESIAN_POINT ( 'NONE',  ( 13.71956526187735825, 25.44740446627693231, -6.064118262603280129 ) ) ;
#24840 = PRESENTATION_LAYER_ASSIGNMENT (  '', '', ( #265906 ) ) ;
#24841 = FACE_OUTER_BOUND ( 'NONE', #512794, .T. ) ;
#24843 = AXIS2_PLACEMENT_3D ( 'NONE', #392124, #650321, #574796 ) ;
#24842 = CARTESIAN_POINT ( 'NONE',  ( 1.741379310344669529, 14.44989999999999952, -19.18764367816089944 ) ) ;
#24845 = ORIENTED_EDGE ( 'NONE', *, *, #224216, .F. ) ;
#24844 = AXIS2_PLACEMENT_3D ( 'NONE', #278721, #521010, #282652 ) ;
#24848 = VECTOR ( 'NONE', #749044, 1000.000000000000000 ) ;
#24847 = CARTESIAN_POINT ( 'NONE',  ( 0.7829864782200025575, 14.11388456363999389, -8.728542378939013733E-17 ) ) ;
#24846 = CARTESIAN_POINT ( 'NONE',  ( -9.890424471504713821, 30.50021513185862077, -11.10791110723069686 ) ) ;
#24849 = DIRECTION ( 'NONE',  ( 1.000000000000000000, -1.832421301930519948E-16, -1.141845457581880050E-16 ) ) ;
#24850 = EDGE_CURVE ( 'NONE', #212232, #612565, #44215, .T. ) ;
#24853 = EDGE_CURVE ( 'NONE', #274762, #630619, #778270, .T. ) ;
#24852 = CARTESIAN_POINT ( 'NONE',  ( 14.44373043836594839, 18.30673087097972029, -3.547503614549140760 ) ) ;
#24851 = CARTESIAN_POINT ( 'NONE',  ( -10.77092647779619305, -9.364763273121477383, -28.03728826508220351 ) ) ;
#24854 = FILL_AREA_STYLE_COLOUR ( '', #318653 ) ;
#24855 = EDGE_CURVE ( 'NONE', #17308, #315180, #2273, .T. ) ;
#24857 = CARTESIAN_POINT ( 'NONE',  ( 8.518603524720276710, 4.660269230632832382, 27.04011253006189008 ) ) ;
#24856 = CARTESIAN_POINT ( 'NONE',  ( -14.04209804724396626, 20.88833447450928205, -5.274421990223191692 ) ) ;
#24858 = PRESENTATION_STYLE_ASSIGNMENT (( #92527 ) ) ;
#24859 = CARTESIAN_POINT ( 'NONE',  ( -4.727669691607194302, 2.681620243487569333, 14.33928716220377630 ) ) ;
#24862 = CARTESIAN_POINT ( 'NONE',  ( 2.226446403885236514, 35.38479370263712553, -14.83384429473816013 ) ) ;
#24861 = CARTESIAN_POINT ( 'NONE',  ( -6.317097881848627416, -0.6462128178584045646, -141.3699027680215465 ) ) ;
#24860 = CARTESIAN_POINT ( 'NONE',  ( 11.46123760381844114, -10.34878740805805997, -27.51505244835840003 ) ) ;
#24863 = PLANE ( 'NONE',  #183846 ) ;
#24864 = CARTESIAN_POINT ( 'NONE',  ( 11.20347323919880189, -8.179062598950421759, -3.231400004324318065 ) ) ;
#24865 = PRESENTATION_STYLE_ASSIGNMENT (( #701034 ) ) ;
#24866 = LINE ( 'NONE', #331442, #206952 ) ;
#24868 = DIRECTION ( 'NONE',  ( -0.5396527035159098817, -4.062527353453813940E-16, -0.8418877357391361116 ) ) ;
#24867 = STYLED_ITEM ( 'NONE', ( #725260 ), #595300 ) ;
#24869 = COLOUR_RGB ( '',0.000000000000000000, 0.5019607843137254832, 0.000000000000000000 ) ;
#24870 = B_SPLINE_CURVE_WITH_KNOTS ( 'NONE', 3,
 ( #606942, #416493, #531595, #301079 ),
 .UNSPECIFIED., .F., .F.,
 ( 4, 4 ),
 ( 30.00000000000000000, 31.00000000000000000 ),
 .UNSPECIFIED. ) ;
#24872 = ORIENTED_EDGE ( 'NONE', *, *, #243518, .T. ) ;
#24871 = CARTESIAN_POINT ( 'NONE',  ( -1.103448275862227046, 14.45000000000000462, -19.18764367816089944 ) ) ;
#24873 = AXIS2_PLACEMENT_3D ( 'NONE', #155772, #469546, #461746 ) ;
#24874 = CARTESIAN_POINT ( 'NONE',  ( -14.36853645298323734, 13.68336320067081147, -4.306409577258847321 ) ) ;
#24875 = AXIS2_PLACEMENT_3D ( 'NONE', #308999, #499397, #551179 ) ;
#24876 = AXIS2_PLACEMENT_3D ( 'NONE', #570059, #25208, #514339 ) ;
#24877 = FACE_OUTER_BOUND ( 'NONE', #406300, .T. ) ;
#24878 = FILL_AREA_STYLE_COLOUR ( '', #91706 ) ;
#24879 = CARTESIAN_POINT ( 'NONE',  ( 1.741379310344669973, 14.44994999999999941, -19.25086206896549612 ) ) ;
#24881 = CARTESIAN_POINT ( 'NONE',  ( -11.10217647779619909, -7.832941583223465898, -2.600000000000002309 ) ) ;
#24880 = CARTESIAN_POINT ( 'NONE',  ( 7.344027415768390910, 7.014475822400450866, -32.25000000000000000 ) ) ;
#24883 = EDGE_CURVE ( 'NONE', #52788, #291114, #173742, .T. ) ;
#24882 = CARTESIAN_POINT ( 'NONE',  ( 8.977474788594241417, 4.730443781366282963, 26.95755215577410269 ) ) ;
#24884 = EDGE_LOOP ( 'NONE', ( #61497, #345139, #264534, #483788 ) ) ;
#24887 = PRESENTATION_STYLE_ASSIGNMENT (( #569731 ) ) ;
#24886 = COLOUR_RGB ( '',1.000000000000000000, 1.000000000000000000, 1.000000000000000000 ) ;
#24885 = CARTESIAN_POINT ( 'NONE',  ( 8.521984344899905750, -15.13840000000000430, 8.186506121069136555 ) ) ;
#24889 = CARTESIAN_POINT ( 'NONE',  ( 1.567244251809582822, -0.6491738246507632315, -152.8544218749999288 ) ) ;
#24888 = DIRECTION ( 'NONE',  ( -1.000000000000000000, 0.000000000000000000, 0.000000000000000000 ) ) ;
#24892 = ORIENTED_EDGE ( 'NONE', *, *, #260786, .T. ) ;
#24891 = CARTESIAN_POINT ( 'NONE',  ( -10.33793622957546532, 29.84805154887667200, 10.69302733891693968 ) ) ;
#24890 = CARTESIAN_POINT ( 'NONE',  ( -58.58924723622700981, -6.196042580000005628, -2.520119319999999163 ) ) ;
#24893 = ORIENTED_EDGE ( 'NONE', *, *, #589747, .T. ) ;
#24894 = PRESENTATION_STYLE_ASSIGNMENT (( #129789 ) ) ;
#24895 = CARTESIAN_POINT ( 'NONE',  ( -10.32922175408010723, 7.978210570499481236, -2.109870414589172682 ) ) ;
#24896 =( GEOMETRIC_REPRESENTATION_CONTEXT ( 3 ) GLOBAL_UNCERTAINTY_ASSIGNED_CONTEXT ( ( #271279 ) ) GLOBAL_UNIT_ASSIGNED_CONTEXT ( ( #13531, #526138, #156648 ) ) REPRESENTATION_CONTEXT ( 'NONE', 'WORKASPACE' ) );
#24898 = EDGE_LOOP ( 'NONE', ( #139669, #685944, #539894, #764720 ) ) ;
#24897 = CARTESIAN_POINT ( 'NONE',  ( 6.383081539682275540, 0.02540000000000000244, 10.65809339165801362 ) ) ;
#24899 = ORIENTED_EDGE ( 'NONE', *, *, #57401, .F. ) ;
#24901 = LINE ( 'NONE', #391013, #196760 ) ;
#24900 = CARTESIAN_POINT ( 'NONE',  ( 14.34999999999999964, 8.820201627520992460, -2.414145736104333029 ) ) ;
#24903 = ORIENTED_EDGE ( 'NONE', *, *, #202033, .F. ) ;
#24902 = SURFACE_STYLE_FILL_AREA ( #200204 ) ;
#24904 = VERTEX_POINT ( 'NONE', #666741 ) ;
#24905 = SURFACE_SIDE_STYLE ('',( #211980 ) ) ;
#24907 = EDGE_LOOP ( 'NONE', ( #287222, #117410, #606777, #298840 ) ) ;
#24906 = VERTEX_POINT ( 'NONE', #110073 ) ;
#24909 = FILL_AREA_STYLE_COLOUR ( '', #378811 ) ;
#24908 = SURFACE_STYLE_FILL_AREA ( #454508 ) ;
#24910 = COLOUR_RGB ( '',1.000000000000000000, 1.000000000000000000, 1.000000000000000000 ) ;
#24912 = ORIENTED_EDGE ( 'NONE', *, *, #198154, .T. ) ;
#24911 = DIRECTION ( 'NONE',  ( 1.000000000000000000, 0.000000000000000000, 0.000000000000000000 ) ) ;
#24913 = ORIENTED_EDGE ( 'NONE', *, *, #693506, .F. ) ;
#24914 = COLOUR_RGB ( '',0.7529411764705882248, 0.7529411764705882248, 0.7529411764705882248 ) ;
#24915 = CARTESIAN_POINT ( 'NONE',  ( -10.56195641516969452, 7.743143637898860732, -2.724282984539959873 ) ) ;
#24918 = VERTEX_POINT ( 'NONE', #289307 ) ;
#24917 = CARTESIAN_POINT ( 'NONE',  ( -11.31610426826330240, 7.829283628290595765, -2.929503250837318884 ) ) ;
#24916 = COLOUR_RGB ( '',0.8392156862745098200, 0.8392156862745098200, 0.8392156862745098200 ) ;
#24919 = EDGE_CURVE ( 'NONE', #551983, #121890, #587817, .T. ) ;
#24920 = DIRECTION ( 'NONE',  ( -0.000000000000000000, 0.000000000000000000, 1.000000000000000000 ) ) ;
#24922 = EDGE_CURVE ( 'NONE', #320454, #727510, #352956, .T. ) ;
#24921 = CARTESIAN_POINT ( 'NONE',  ( 10.50274685212509951, 8.296824189783871262, -3.150413255823510283 ) ) ;
#24923 = ORIENTED_EDGE ( 'NONE', *, *, #655427, .T. ) ;
#24924 = DIRECTION ( 'NONE',  ( -1.000000000000000000, -0.000000000000000000, -1.047444401652940007E-14 ) ) ;
#24925 = CARTESIAN_POINT ( 'NONE',  ( -1.103972652441060243, 0.02540000000000099470, -11.50929662727412861 ) ) ;
#24926 = UNCERTAINTY_MEASURE_WITH_UNIT (LENGTH_MEASURE( 1.000000000000000082E-05 ), #471120, 'distance_accuracy_value', 'NONE');
#24927 = CARTESIAN_POINT ( 'NONE',  ( -11.20204843778994075, -9.587030568822759946, -28.31438145435560116 ) ) ;
#24929 = VERTEX_POINT ( 'NONE', #54324 ) ;
#24928 = CARTESIAN_POINT ( 'NONE',  ( 0.000000000000000000, 0.02540000000000000244, 0.000000000000000000 ) ) ;
#24931 = CARTESIAN_POINT ( 'NONE',  ( -28.26000000000000867, 14.72000000000000419, 151.0000000000000000 ) ) ;
#24930 = MECHANICAL_DESIGN_GEOMETRIC_PRESENTATION_REPRESENTATION (  '', ( #190389 ), #280191 ) ;
#24933 = ORIENTED_EDGE ( 'NONE', *, *, #480196, .F. ) ;
#24932 = CARTESIAN_POINT ( 'NONE',  ( 11.36582925725759630, 8.932716159038012194, -28.19137004449768824 ) ) ;
#24934 = ORIENTED_EDGE ( 'NONE', *, *, #457036, .F. ) ;
#24935 = PRESENTATION_LAYER_ASSIGNMENT (  '', '', ( #418723 ) ) ;
#24936 = CARTESIAN_POINT ( 'NONE',  ( 13.37512531975739982, 24.61227012987011875, 6.790141580319545511 ) ) ;
#24937 = CARTESIAN_POINT ( 'NONE',  ( 11.43448459066319423, -9.156443915343137618, -27.65538536911935452 ) ) ;
#24938 = SURFACE_SIDE_STYLE ('',( #84756 ) ) ;
#24939 = CARTESIAN_POINT ( 'NONE',  ( -11.64067964289071888, -10.22578014568531657, -28.32019501414181306 ) ) ;
#24940 = AXIS2_PLACEMENT_3D ( 'NONE', #326065, #79260, #747479 ) ;
#24941 = VERTEX_POINT ( 'NONE', #428167 ) ;
#24942 = DIRECTION ( 'NONE',  ( -1.000000000000000000, 0.000000000000000000, 0.000000000000000000 ) ) ;
#24944 = ORIENTED_EDGE ( 'NONE', *, *, #18304, .T. ) ;
#24943 =( NAMED_UNIT ( * ) PLANE_ANGLE_UNIT ( ) SI_UNIT ( $, .RADIAN. ) );
#24945 =( NAMED_UNIT ( * ) SI_UNIT ( $, .STERADIAN. ) SOLID_ANGLE_UNIT ( ) );
#24948 = ADVANCED_FACE ( 'NONE', ( #293246, #360752, #297155, #535544, #233492, #479792, #177628, #241320, #670648 ), #420350, .T. ) ;
#24947 = CARTESIAN_POINT ( 'NONE',  ( -3.026514334849970123, 18.92299999999999471, -0.3625643311447782069 ) ) ;
#24946 = CARTESIAN_POINT ( 'NONE',  ( -11.73348451240690515, -8.830340434877898659, -2.228275796077185511 ) ) ;
#24951 = CARTESIAN_POINT ( 'NONE',  ( 27.43424202596478878, 5.292066180688558497, -2.810282051282052329 ) ) ;
#24950 = DIRECTION ( 'NONE',  ( 0.000000000000000000, -0.02617694831138580105, 0.9996573249754652224 ) ) ;
#24949 = DIRECTION ( 'NONE',  ( 1.000000000000000000, 0.000000000000000000, 0.000000000000000000 ) ) ;
#24952 = VECTOR ( 'NONE', #43791, 1000.000000000000114 ) ;
#24953 = CARTESIAN_POINT ( 'NONE',  ( 10.90313960163610041, -8.186430042638153992, -3.210345153700601806 ) ) ;
#24956 = EDGE_LOOP ( 'NONE', ( #183860, #85716, #205987, #116215 ) ) ;
#24955 = LINE ( 'NONE', #275750, #487741 ) ;
#24954 = FACE_OUTER_BOUND ( 'NONE', #257348, .T. ) ;
#24958 = CARTESIAN_POINT ( 'NONE',  ( 11.80217647779590706, -8.967058416776517049, -2.600000000000008082 ) ) ;
#24957 = CARTESIAN_POINT ( 'NONE',  ( -11.23338842074679711, 8.504109736069331404, -3.150237369555670686 ) ) ;
#24960 = CARTESIAN_POINT ( 'NONE',  ( 3.847801860644597838, 1.694065894508600678E-18, 12.18107998960568672 ) ) ;
#24959 = CARTESIAN_POINT ( 'NONE',  ( 13.99021149362071803, 26.48382585733007488, 5.047782821962258026 ) ) ;
#24963 = FILL_AREA_STYLE_COLOUR ( '', #324741 ) ;
#24962 = CARTESIAN_POINT ( 'NONE',  ( -10.55000000000000071, 8.400000000000000355, -28.54500000000000171 ) ) ;
#24961 = CARTESIAN_POINT ( 'NONE',  ( 10.17058102177366763, 34.23391486449548182, 27.06137556542517331 ) ) ;
#24965 = CONICAL_SURFACE ( 'NONE', #469572, 2.552699999999990865, 0.7853981633974520538 ) ;
#24964 = CARTESIAN_POINT ( 'NONE',  ( 11.05958960163610527, -8.399999999999982592, -1.953367698507629369 ) ) ;
#24966 = EDGE_CURVE ( 'NONE', #359209, #705585, #233388, .T. ) ;
#24967 = CARTESIAN_POINT ( 'NONE',  ( 1.642625498146000007, 14.44994999999999941, -8.416606451278719092 ) ) ;
#24968 = ADVANCED_FACE ( 'NONE', ( #312903 ), #491492, .F. ) ;
#24969 = STYLED_ITEM ( 'NONE', ( #214360 ), #490736 ) ;
#24970 = DIRECTION ( 'NONE',  ( -0.000000000000000000, 1.000000000000000000, -0.000000000000000000 ) ) ;
#24971 = CARTESIAN_POINT ( 'NONE',  ( 5.099405339961000649, 14.45104200057441091, 1.869630568329843090 ) ) ;
#24973 = CARTESIAN_POINT ( 'NONE',  ( 7.282234877192125921, 0.000000000000000000, 10.97791009786011251 ) ) ;
#24972 =( GEOMETRIC_REPRESENTATION_CONTEXT ( 3 ) GLOBAL_UNCERTAINTY_ASSIGNED_CONTEXT ( ( #125556 ) ) GLOBAL_UNIT_ASSIGNED_CONTEXT ( ( #49973, #169361, #154776 ) ) REPRESENTATION_CONTEXT ( 'NONE', 'WORKASPACE' ) );
#24974 = ORIENTED_EDGE ( 'NONE', *, *, #739674, .T. ) ;
#24975 = CARTESIAN_POINT ( 'NONE',  ( 8.813033008589147954, 3.715000000000200142, -27.38537930797332010 ) ) ;
#24976 = CARTESIAN_POINT ( 'NONE',  ( -9.891048160517691201, -10.44663341310259952, -27.65872384417069796 ) ) ;
#24977 = CARTESIAN_POINT ( 'NONE',  ( 10.44521482718410077, 7.963799926955013930, -28.35687510403209544 ) ) ;
#24979 = CARTESIAN_POINT ( 'NONE',  ( -13.59986334003623476, -10.03346081533624634, -27.54737025992906396 ) ) ;
#24978 = CARTESIAN_POINT ( 'NONE',  ( -13.79348740276035734, 29.74395529269188998, -5.894042981110067636 ) ) ;
#24981 = FILL_AREA_STYLE_COLOUR ( '', #37986 ) ;
#24980 = CARTESIAN_POINT ( 'NONE',  ( -11.41259314446290318, -7.970185241168826096, -2.230115530025909010 ) ) ;
#24982 = MECHANICAL_DESIGN_GEOMETRIC_PRESENTATION_REPRESENTATION (  '', ( #710988 ), #737127 ) ;
#24983 = CARTESIAN_POINT ( 'NONE',  ( 13.24275763418253327, 23.58802337662337223, -6.770191964951961516 ) ) ;
#24984 = CARTESIAN_POINT ( 'NONE',  ( -12.82842288254534324, -7.770199400798962763, -2.912599812567817192 ) ) ;
#24986 = EDGE_CURVE ( 'NONE', #567749, #250752, #161215, .T. ) ;
#24985 = CARTESIAN_POINT ( 'NONE',  ( -11.28693760159660009, 8.114641814145318932, -28.34425487625600226 ) ) ;
#24987 = AXIS2_PLACEMENT_3D ( 'NONE', #118003, #543344, #241357 ) ;
#24988 = CARTESIAN_POINT ( 'NONE',  ( -11.52367878231745202, -15.16113000873050609, 5.556768359956083536 ) ) ;
#24989 = FILL_AREA_STYLE ('',( #446807 ) ) ;
#24991 = CARTESIAN_POINT ( 'NONE',  ( -12.00213842074680137, -8.959999999999999076, -2.923316150746192221 ) ) ;
#24990 = CARTESIAN_POINT ( 'NONE',  ( 14.45444090512251023, 0.000000000000000000, 16.76400000000000290 ) ) ;
#24993 = CARTESIAN_POINT ( 'NONE',  ( 11.43288705351660006, 7.953944609871407501, -3.195285189497108380 ) ) ;
#24992 = CARTESIAN_POINT ( 'NONE',  ( -11.47916666666680463, 7.499999999999997335, -2.080384757729312639 ) ) ;
#24994 = VERTEX_POINT ( 'NONE', #205117 ) ;
#24995 = CARTESIAN_POINT ( 'NONE',  ( 26.05640057173571478, -10.08501807169865039, -3.125693156104845549 ) ) ;
#24996 = CARTESIAN_POINT ( 'NONE',  ( -11.10222434434190220, -9.264640613137625991, -27.72978443171022178 ) ) ;
#24997 = PLANE ( 'NONE',  #656816 ) ;
#24998 = CARTESIAN_POINT ( 'NONE',  ( -2.439125051715664405, 14.44412984625616581, 2.133595092166761908 ) ) ;
#24999 = ADVANCED_FACE ( 'NONE', ( #690301 ), #337000, .F. ) ;
#25000 = DIRECTION ( 'NONE',  ( 2.227757948682349960E-15, 0.000000000000000000, 1.000000000000000000 ) ) ;
#25003 = ORIENTED_EDGE ( 'NONE', *, *, #369794, .T. ) ;
#25002 = CARTESIAN_POINT ( 'NONE',  ( -9.823772934969699833, -8.295890263930658648, -3.150237369555690226 ) ) ;
#25001 = COLOUR_RGB ( '',1.000000000000000000, 1.000000000000000000, 1.000000000000000000 ) ;
#25005 = PRESENTATION_STYLE_ASSIGNMENT (( #569859 ) ) ;
#25004 = CARTESIAN_POINT ( 'NONE',  ( -32.15857864376268793, 16.09142135623731562, 151.0000000000000000 ) ) ;
#25008 =( NAMED_UNIT ( * ) SI_UNIT ( $, .STERADIAN. ) SOLID_ANGLE_UNIT ( ) );
#25007 = CARTESIAN_POINT ( 'NONE',  ( 10.84520626830280143, 7.978210570499514098, -28.34012958541078930 ) ) ;
#25006 = CARTESIAN_POINT ( 'NONE',  ( -35.00000000000000000, 8.499999999999996447, 163.0000000000000000 ) ) ;
#25009 = CARTESIAN_POINT ( 'NONE',  ( -11.33555767767520095, 7.978210570499512322, -27.35987041458921354 ) ) ;
#25012 = CARTESIAN_POINT ( 'NONE',  ( 12.17360938590790198, 29.86835004455543441, -8.763751587846726920 ) ) ;
#25011 = DIRECTION ( 'NONE',  ( 1.000000000000000000, 5.431619494252234495E-17, 0.000000000000000000 ) ) ;
#25010 = CARTESIAN_POINT ( 'NONE',  ( 10.15718967451915411, 34.23731043533010165, 26.63657898531702628 ) ) ;
#25013 = CARTESIAN_POINT ( 'NONE',  ( 1.155128380527456589, -14.22399999999998599, -4.532266800771113324 ) ) ;
#25014 = CARTESIAN_POINT ( 'NONE',  ( -26.49999999999999645, 0.000000000000000000, 0.000000000000000000 ) ) ;
#25015 = ADVANCED_FACE ( 'NONE', ( #380264 ), #18000, .F. ) ;
#25016 = CARTESIAN_POINT ( 'NONE',  ( 10.17377293496950053, 8.296824189783871262, -3.150413255823510283 ) ) ;
#25018 = CARTESIAN_POINT ( 'NONE',  ( 12.99193018545850009, 8.680822618447260552, -3.084498356001769803 ) ) ;
#25017 = PRESENTATION_LAYER_ASSIGNMENT (  '', '', ( #647410 ) ) ;
#25020 = UNCERTAINTY_MEASURE_WITH_UNIT (LENGTH_MEASURE( 1.000000000000000082E-05 ), #319122, 'distance_accuracy_value', 'NONE');
#25019 = STYLED_ITEM ( 'NONE', ( #118100 ), #375480 ) ;
#25021 = ADVANCED_FACE ( 'NONE', ( #344166 ), #616629, .F. ) ;
#25025 = ORIENTED_EDGE ( 'NONE', *, *, #214827, .T. ) ;
#25024 = CARTESIAN_POINT ( 'NONE',  ( -13.55222576987593897, 26.96059555943956809, -6.429407429336595037 ) ) ;
#25023 = CARTESIAN_POINT ( 'NONE',  ( -12.05859685212540100, -10.17999999999999972, -27.36502577388069923 ) ) ;
#25022 = DIRECTION ( 'NONE',  ( -1.000000000000000000, -2.256002756313807875E-15, 0.000000000000000000 ) ) ;
#25029 = ORIENTED_EDGE ( 'NONE', *, *, #406384, .T. ) ;
#25028 = FILL_AREA_STYLE ('',( #383343 ) ) ;
#25027 = CARTESIAN_POINT ( 'NONE',  ( 14.79057756507513410, 30.61829794990309850, -2.497779553934630137 ) ) ;
#25026 =( NAMED_UNIT ( * ) PLANE_ANGLE_UNIT ( ) SI_UNIT ( $, .RADIAN. ) );
#25032 = EDGE_CURVE ( 'NONE', #703044, #681527, #172186, .T. ) ;
#25031 = DIRECTION ( 'NONE',  ( 0.000000000000000000, 0.000000000000000000, 1.000000000000000000 ) ) ;
#25030 = SURFACE_STYLE_FILL_AREA ( #569885 ) ;
#25033 = ORIENTED_EDGE ( 'NONE', *, *, #420571, .F. ) ;
#25035 = CARTESIAN_POINT ( 'NONE',  ( -11.03776351879210083, 8.399999999999993250, -1.953367698507589179 ) ) ;
#25034 =( LENGTH_UNIT ( ) NAMED_UNIT ( * ) SI_UNIT ( .MILLI., .METRE. ) );
#25036 = ORIENTED_EDGE ( 'NONE', *, *, #180520, .T. ) ;
#25037 = CARTESIAN_POINT ( 'NONE',  ( -91.45270000000002142, 88.90000000000001990, 1.600000002185002046 ) ) ;
#25038 = CARTESIAN_POINT ( 'NONE',  ( 11.31147293496949935, 9.035562482830485465, -2.719137163604262497 ) ) ;
#25039 = CARTESIAN_POINT ( 'NONE',  ( -11.39780922571049793, -10.18190505446390226, -27.36172612275800375 ) ) ;
#25041 = ORIENTED_EDGE ( 'NONE', *, *, #348262, .F. ) ;
#25040 = PRESENTATION_LAYER_ASSIGNMENT (  '', '', ( #189924 ) ) ;
#25042 = CARTESIAN_POINT ( 'NONE',  ( -11.47661466982169642, 8.978761802197515962, -2.934148282295381271 ) ) ;
#25043 = ORIENTED_EDGE ( 'NONE', *, *, #7458, .F. ) ;
#25044 = CARTESIAN_POINT ( 'NONE',  ( 12.64328133648809072, -9.321238197802436787, -28.18414828229543545 ) ) ;
#25045 = ORIENTED_EDGE ( 'NONE', *, *, #539587, .T. ) ;
#25046 = ORIENTED_EDGE ( 'NONE', *, *, #425361, .F. ) ;
#25048 = ORIENTED_EDGE ( 'NONE', *, *, #360385, .F. ) ;
#25047 = MECHANICAL_DESIGN_GEOMETRIC_PRESENTATION_REPRESENTATION (  '', ( #698609 ), #774624 ) ;
#25049 = ORIENTED_EDGE ( 'NONE', *, *, #780869, .F. ) ;
#25050 = CARTESIAN_POINT ( 'NONE',  ( -11.33078133648839980, 8.110619098901260315, -27.34877757655690189 ) ) ;
#25051 = EDGE_LOOP ( 'NONE', ( #23275, #556027, #430623, #41846 ) ) ;
#25052 = CARTESIAN_POINT ( 'NONE',  ( 11.55001675485937440, -8.262241355901176476, -3.159402772390592862 ) ) ;
#25053 = UNCERTAINTY_MEASURE_WITH_UNIT (LENGTH_MEASURE( 1.000000000000000082E-05 ), #102311, 'distance_accuracy_value', 'NONE');
#25054 = CARTESIAN_POINT ( 'NONE',  ( 6.137505071201922568, -0.7953548198771391853, -141.0741305014243210 ) ) ;
#25055 = CARTESIAN_POINT ( 'NONE',  ( 11.61492239681989069, 8.767346941966280838, -1.943454558275456989 ) ) ;
#25056 = ORIENTED_EDGE ( 'NONE', *, *, #681991, .T. ) ;
#25057 = ADVANCED_FACE ( 'NONE', ( #455450 ), #578547, .F. ) ;
#25059 = ORIENTED_EDGE ( 'NONE', *, *, #65549, .F. ) ;
#25058 = CARTESIAN_POINT ( 'NONE',  ( -13.03444877020117332, 19.52004296170069964, 7.163064537362520134 ) ) ;
#25060 = CARTESIAN_POINT ( 'NONE',  ( 14.63207716460073549, 31.79280904289209175, -2.666196129187653696 ) ) ;
#25061 = CARTESIAN_POINT ( 'NONE',  ( -12.67297175408008769, 8.120000000000022311, -28.33497422611928940 ) ) ;
#25062 = VERTEX_POINT ( 'NONE', #638363 ) ;
#25063 =( GEOMETRIC_REPRESENTATION_CONTEXT ( 3 ) GLOBAL_UNCERTAINTY_ASSIGNED_CONTEXT ( ( #401744 ) ) GLOBAL_UNIT_ASSIGNED_CONTEXT ( ( #82149, #754226, #455884 ) ) REPRESENTATION_CONTEXT ( 'NONE', 'WORKASPACE' ) );
#25064 = CARTESIAN_POINT ( 'NONE',  ( -11.72950000000124149, -10.49999999999793765, 1.750000000000000000 ) ) ;
#25066 = DIRECTION ( 'NONE',  ( -0.9996127390338246377, -0.02782753961986286426, -0.000000000000000000 ) ) ;
#25065 = CARTESIAN_POINT ( 'NONE',  ( 0.8805198562989957622, -2.125762979015804355, -150.1507109375000368 ) ) ;
#25068 = EDGE_LOOP ( 'NONE', ( #207476, #529063, #738311, #601065 ) ) ;
#25067 = FACE_BOUND ( 'NONE', #447802, .T. ) ;
#25069 = PLANE ( 'NONE',  #296976 ) ;
#25070 = CARTESIAN_POINT ( 'NONE',  ( 10.38755508741319211, 8.186430042638191296, -27.23965484629939837 ) ) ;
#25073 = EDGE_CURVE ( 'NONE', #489977, #288687, #276612, .T. ) ;
#25072 = CARTESIAN_POINT ( 'NONE',  ( 14.22662026411016711, 27.15795316916431901, 4.336981776594117655 ) ) ;
#25071 = AXIS2_PLACEMENT_3D ( 'NONE', #176139, #4724, #724867 ) ;
#25074 = PRESENTATION_STYLE_ASSIGNMENT (( #375608 ) ) ;
#25076 = CARTESIAN_POINT ( 'NONE',  ( 10.14520626830279859, -8.821789429500494606, -3.090129585410818169 ) ) ;
#25075 = SURFACE_STYLE_FILL_AREA ( #581701 ) ;
#25077 = CARTESIAN_POINT ( 'NONE',  ( -11.16055767767520024, 8.821789429500499935, -3.090129585410770208 ) ) ;
#25078 = AXIS2_PLACEMENT_3D ( 'NONE', #54603, #122153, #297424 ) ;
#25079 = CARTESIAN_POINT ( 'NONE',  ( 13.15000000000000036, -11.03769151904188028, -0.3010929607845940215 ) ) ;
#25081 = CARTESIAN_POINT ( 'NONE',  ( 12.88354793113559893, 26.28012115603887722, 7.682072020017839620 ) ) ;
#25080 = CARTESIAN_POINT ( 'NONE',  ( -2.509028109029551423, 33.63015602532756532, 29.34877697607914726 ) ) ;
#25083 = ORIENTED_EDGE ( 'NONE', *, *, #53037, .F. ) ;
#25082 = PLANE ( 'NONE',  #414467 ) ;
#25085 = PRESENTATION_STYLE_ASSIGNMENT (( #569944 ) ) ;
#25084 = CARTESIAN_POINT ( 'NONE',  ( -14.16344247206486173, 25.74757087127684940, -4.939333485259686185 ) ) ;
#25086 = CARTESIAN_POINT ( 'NONE',  ( -12.13277093492988712, 8.400000000000027001, -27.19099349832533363 ) ) ;
#25088 = EDGE_CURVE ( 'NONE', #37466, #299837, #446648, .T. ) ;
#25087 = FILL_AREA_STYLE ('',( #216068 ) ) ;
#25090 = CARTESIAN_POINT ( 'NONE',  ( 26.91615607640120444, -7.494276625690853955, -2.603253484948770513 ) ) ;
#25089 = CARTESIAN_POINT ( 'NONE',  ( 10.98130508741318856, 8.959999193612961932, -2.599049656468291669 ) ) ;
#25092 = CARTESIAN_POINT ( 'NONE',  ( 22.16141033528788284, 60.86883655000000459, -38.78846326605439998 ) ) ;
#25091 = B_SPLINE_CURVE_WITH_KNOTS ( 'NONE', 3,
 ( #399873, #165005, #650216, #328515 ),
 .UNSPECIFIED., .F., .F.,
 ( 4, 4 ),
 ( 0.000000000000000000, 1.000000000000000000 ),
 .UNSPECIFIED. ) ;
#25096 = EDGE_CURVE ( 'NONE', #281142, #135565, #729344, .T. ) ;
#25095 =( NAMED_UNIT ( * ) PLANE_ANGLE_UNIT ( ) SI_UNIT ( $, .RADIAN. ) );
#25094 = LINE ( 'NONE', #268013, #607118 ) ;
#25093 =( GEOMETRIC_REPRESENTATION_CONTEXT ( 3 ) GLOBAL_UNCERTAINTY_ASSIGNED_CONTEXT ( ( #234956 ) ) GLOBAL_UNIT_ASSIGNED_CONTEXT ( ( #286234, #166721, #472797 ) ) REPRESENTATION_CONTEXT ( 'NONE', 'WORKASPACE' ) );
#25097 = AXIS2_PLACEMENT_3D ( 'NONE', #579554, #333441, #273730 ) ;
#25098 = CARTESIAN_POINT ( 'NONE',  ( -17.78000000000000114, -20.57400000000000162, -19.04999999999999716 ) ) ;
#25099 = DIRECTION ( 'NONE',  ( 0.5000000000000002220, 0.7071067811865459074, -0.5000000000000021094 ) ) ;
#25101 = CARTESIAN_POINT ( 'NONE',  ( -14.88469235744013908, 14.80917523326275997, -1.856341830428865025 ) ) ;
#25100 = CARTESIAN_POINT ( 'NONE',  ( 12.75981919425331945, 8.867339568764510460, -3.093627668891444138 ) ) ;
#25102 = CARTESIAN_POINT ( 'NONE',  ( -3.576108679540361379, 14.69623030628656934, 2.056654439061720741 ) ) ;
#25103 = MECHANICAL_DESIGN_GEOMETRIC_PRESENTATION_REPRESENTATION (  '', ( #37667 ), #660628 ) ;
#25105 = PLANE ( 'NONE',  #130224 ) ;
#25104 = CARTESIAN_POINT ( 'NONE',  ( 5.780002297840959535, 35.41133860315014203, -13.84166079041883712 ) ) ;
#25108 = CARTESIAN_POINT ( 'NONE',  ( 6.087263673139922560, 19.04745999999999739, -15.35161726983522179 ) ) ;
#25107 = CARTESIAN_POINT ( 'NONE',  ( -9.699999999999997513, 6.750000000000041744, 0.000000000000000000 ) ) ;
#25106 = CARTESIAN_POINT ( 'NONE',  ( 7.362977012028676604, 60.86883655000000459, -37.08137863354774311 ) ) ;
#25109 = CARTESIAN_POINT ( 'NONE',  ( 91.95270000002139454, -38.09999999997981490, 0.000000000000000000 ) ) ;
#25110 = MECHANICAL_DESIGN_GEOMETRIC_PRESENTATION_REPRESENTATION (  '', ( #622473 ), #431913 ) ;
#25112 = EDGE_CURVE ( 'NONE', #774953, #367834, #228618, .T. ) ;
#25111 = CARTESIAN_POINT ( 'NONE',  ( -4.654500136589504677, 18.91299999999999670, 0.2965575373626442302 ) ) ;
#25113 = CARTESIAN_POINT ( 'NONE',  ( 16.85862601982107023, 60.86883655000000459, -41.22730266007374667 ) ) ;
#25114 = CARTESIAN_POINT ( 'NONE',  ( 10.96187293496940640, -9.264640613137610003, -27.97021556828983435 ) ) ;
#25117 = CARTESIAN_POINT ( 'NONE',  ( 1.949376561726041901, -14.22399999999998599, -5.756589634982976378 ) ) ;
#25116 = SURFACE_STYLE_FILL_AREA ( #633697 ) ;
#25115 = CARTESIAN_POINT ( 'NONE',  ( -9.396712818460652983, 31.06498197931393079, 11.69238905488544589 ) ) ;
#25119 = ORIENTED_EDGE ( 'NONE', *, *, #62900, .T. ) ;
#25118 = STYLED_ITEM ( 'NONE', ( #46487 ), #186732 ) ;
#25120 = CARTESIAN_POINT ( 'NONE',  ( -13.88039514537954666, -16.12899999999999423, 5.139787319044958558 ) ) ;
#25121 = COLOUR_RGB ( '',1.000000000000000000, 1.000000000000000000, 1.000000000000000000 ) ;
#25122 = EDGE_CURVE ( 'NONE', #614965, #632779, #236489, .T. ) ;
#25124 = PRESENTATION_LAYER_ASSIGNMENT (  '', '', ( #711132 ) ) ;
#25123 = SURFACE_SIDE_STYLE ('',( #566035 ) ) ;
#25126 = ORIENTED_EDGE ( 'NONE', *, *, #608408, .F. ) ;
#25125 = CARTESIAN_POINT ( 'NONE',  ( -9.970206268303046571, -10.32178942950050704, -27.35987041458921709 ) ) ;
#25127 = CARTESIAN_POINT ( 'NONE',  ( 6.467498113777093494, 34.72080012936089588, 27.65947888722405779 ) ) ;
#25128 = CARTESIAN_POINT ( 'NONE',  ( -6.427490329790879642, -9.363613064930859764, -35.60857994501365198 ) ) ;
#25129 = ORIENTED_EDGE ( 'NONE', *, *, #477391, .F. ) ;
#25130 = CARTESIAN_POINT ( 'NONE',  ( 14.35000000000014708, -9.711235749172882237, -27.63706540826109403 ) ) ;
#25131 = DIRECTION ( 'NONE',  ( 0.000000000000000000, 0.8768870319960518911, 0.4806965083263608496 ) ) ;
#25133 = LINE ( 'NONE', #208279, #87520 ) ;
#25132 = CARTESIAN_POINT ( 'NONE',  ( -9.929059225710464176, -9.039682223419985618, -2.721033486879077756 ) ) ;
#25134 = ADVANCED_FACE ( 'NONE', ( #661915 ), #113076, .F. ) ;
#25136 = UNCERTAINTY_MEASURE_WITH_UNIT (LENGTH_MEASURE( 1.000000000000000082E-05 ), #137075, 'distance_accuracy_value', 'NONE');
#25135 = CARTESIAN_POINT ( 'NONE',  ( -14.87091321335764960, 25.69067266370499070, -0.2491369248104006728 ) ) ;
#25137 = ORIENTED_EDGE ( 'NONE', *, *, #600433, .F. ) ;
#25138 = ORIENTED_EDGE ( 'NONE', *, *, #148283, .F. ) ;
#25139 = CARTESIAN_POINT ( 'NONE',  ( 13.12920153761966091, 27.35150977357505298, 7.254250998572334908 ) ) ;
#25140 = ADVANCED_FACE ( 'NONE', ( #474957 ), #10908, .F. ) ;
#25143 = MECHANICAL_DESIGN_GEOMETRIC_PRESENTATION_REPRESENTATION (  '', ( #317423 ), #456799 ) ;
#25142 = CARTESIAN_POINT ( 'NONE',  ( -11.22860426826330027, -9.614641814145260312, -28.34425487625600226 ) ) ;
#25141 = DIRECTION ( 'NONE',  ( -1.000000000000000000, 0.000000000000000000, 0.000000000000000000 ) ) ;
#25144 = CARTESIAN_POINT ( 'NONE',  ( 10.43687293496940427, -10.53535938686229834, -27.72978443171023599 ) ) ;
#25146 = EDGE_LOOP ( 'NONE', ( #97519, #317500, #219607, #356653 ) ) ;
#25145 = CARTESIAN_POINT ( 'NONE',  ( 8.856655829517331213, 3.715000000000199698, -26.55231179845130995 ) ) ;
#25150 = ORIENTED_EDGE ( 'NONE', *, *, #565200, .F. ) ;
#25149 = CARTESIAN_POINT ( 'NONE',  ( 5.588494228296203126, -16.77424666084631255, -13.86274052993956474 ) ) ;
#25148 = FILL_AREA_STYLE ('',( #611140 ) ) ;
#25147 = CARTESIAN_POINT ( 'NONE',  ( 45.41835043056389765, 60.86883655000000459, -28.64659682248833406 ) ) ;
#25151 = CARTESIAN_POINT ( 'NONE',  ( 21.32515298058400077, 22.37421531595391855, 27.87224859609794692 ) ) ;
#25152 =( NAMED_UNIT ( * ) PLANE_ANGLE_UNIT ( ) SI_UNIT ( $, .RADIAN. ) );
#25154 = PRESENTATION_STYLE_ASSIGNMENT (( #208299 ) ) ;
#25153 = CARTESIAN_POINT ( 'NONE',  ( -13.35170812996400969, 18.30430131497764634, 6.552842289525005803 ) ) ;
#25156 = ORIENTED_EDGE ( 'NONE', *, *, #107196, .F. ) ;
#25155 = CARTESIAN_POINT ( 'NONE',  ( 10.97013990586540011, -9.463660256830282336, -27.34296259588278488 ) ) ;
#25158 = CARTESIAN_POINT ( 'NONE',  ( 25.40455909487750219, 0.000000000000000000, -16.76400000000000290 ) ) ;
#25157 = CARTESIAN_POINT ( 'NONE',  ( -9.716198003155060547, -9.353716648081080720, -28.04115366357769901 ) ) ;
#25159 = COLOUR_RGB ( '',0.7921568627450980005, 0.8196078431372548767, 0.9333333333333333481 ) ;
#25161 = VERTEX_POINT ( 'NONE', #300142 ) ;
#25160 = LINE ( 'NONE', #753110, #213080 ) ;
#25162 = ORIENTED_EDGE ( 'NONE', *, *, #414314, .T. ) ;
#25163 = FACE_OUTER_BOUND ( 'NONE', #745758, .T. ) ;
#25164 = DIRECTION ( 'NONE',  ( 0.000000000000000000, 0.9886188373396268547, -0.1504419969863620976 ) ) ;
#25165 = ORIENTED_EDGE ( 'NONE', *, *, #282186, .F. ) ;
#25167 = VERTEX_POINT ( 'NONE', #542373 ) ;
#25166 = CARTESIAN_POINT ( 'NONE',  ( 14.81758600962781713, 14.35295612076478555, 1.282690914431461771 ) ) ;
#25169 = VERTEX_POINT ( 'NONE', #65097 ) ;
#25168 = ADVANCED_FACE ( 'NONE', ( #737244 ), #383231, .F. ) ;
#25170 = ORIENTED_EDGE ( 'NONE', *, *, #786803, .T. ) ;
#25172 = EDGE_LOOP ( 'NONE', ( #638830, #61192, #336292, #161202 ) ) ;
#25171 = CONICAL_SURFACE ( 'NONE', #469778, 2.552699999992469326, 0.7853981633974669307 ) ;
#25175 = CARTESIAN_POINT ( 'NONE',  ( -11.76880508741339604, 8.399999999999991473, -1.953367698507589623 ) ) ;
#25174 = CARTESIAN_POINT ( 'NONE',  ( 10.47973083188827559, 2.610964793032095166, -10.96720730547931133 ) ) ;
#25173 = FACE_OUTER_BOUND ( 'NONE', #39489, .T. ) ;
#25177 = DIRECTION ( 'NONE',  ( 0.000000000000000000, 0.7333065962573959151, -0.6798981069876519623 ) ) ;
#25176 = CARTESIAN_POINT ( 'NONE',  ( -12.79384314446289217, -8.116470791611734015, -2.108913005641740668 ) ) ;
#25178 = CARTESIAN_POINT ( 'NONE',  ( -11.05398994082910136, 8.114412000812349035, -2.105347075375040067 ) ) ;
#25179 = CARTESIAN_POINT ( 'NONE',  ( 0.7931034482757041149, 14.44994999999999941, -18.87155172413789828 ) ) ;
#25180 = CARTESIAN_POINT ( 'NONE',  ( -12.85678950015335253, 24.78581863713744937, 7.477238316374612559 ) ) ;
#25181 = FACE_OUTER_BOUND ( 'NONE', #733448, .T. ) ;
#25183 = CARTESIAN_POINT ( 'NONE',  ( 38.84302800507840203, 37.06473485685641833, -37.46089937875797915 ) ) ;
#25182 = CARTESIAN_POINT ( 'NONE',  ( 1.146582492801245357, 36.34520854006590440, -14.82875027379646404 ) ) ;
#25185 = FACE_OUTER_BOUND ( 'NONE', #327015, .T. ) ;
#25184 = CARTESIAN_POINT ( 'NONE',  ( -2.817496111585643170, 14.44296336706472239, 2.178141135289972663 ) ) ;
#25187 = CARTESIAN_POINT ( 'NONE',  ( -13.46200000000000507, 13.70410556784706380, 2.458241956375811998 ) ) ;
#25186 = CARTESIAN_POINT ( 'NONE',  ( -11.12916666666679433, 7.500000000000021316, -27.33038475772930909 ) ) ;
#25188 = AXIS2_PLACEMENT_3D ( 'NONE', #720667, #660999, #343217 ) ;
#25189 = ORIENTED_EDGE ( 'NONE', *, *, #760698, .F. ) ;
#25190 = UNCERTAINTY_MEASURE_WITH_UNIT (LENGTH_MEASURE( 1.000000000000000082E-05 ), #483349, 'distance_accuracy_value', 'NONE');
#25191 = CARTESIAN_POINT ( 'NONE',  ( -10.59999999999999787, 8.266365894244685609E-16, -6.750000000000041744 ) ) ;
#25192 = CARTESIAN_POINT ( 'NONE',  ( -10.41484685212539674, -7.764640613137654412, -2.479784431710209791 ) ) ;
#25193 = CARTESIAN_POINT ( 'NONE',  ( 9.790576013169260960, 9.077875868840132867, -27.06229173773270347 ) ) ;
#25194 = CARTESIAN_POINT ( 'NONE',  ( 2.672309901170123236, 36.17617882938987606, -14.76004078790641572 ) ) ;
#25195 = CARTESIAN_POINT ( 'NONE',  ( 114.3000000000000114, 0.9473000000000015852, 88.89999999999997726 ) ) ;
#25196 = EDGE_CURVE ( 'NONE', #466546, #46623, #245978, .T. ) ;
#25197 = CARTESIAN_POINT ( 'NONE',  ( 13.15000000000000036, -7.500000000000000888, -2.364380550980767826 ) ) ;
#25200 = AXIS2_PLACEMENT_3D ( 'NONE', #452931, #695591, #464584 ) ;
#25199 = CARTESIAN_POINT ( 'NONE',  ( 1.716256047855446720, 36.29010176669481069, 14.90149302726428182 ) ) ;
#25198 = CARTESIAN_POINT ( 'NONE',  ( -11.20502293496970125, -8.120000000000000995, -3.084974226119280072 ) ) ;
#25202 = CARTESIAN_POINT ( 'NONE',  ( 14.05961750917448505, 27.18131984411843405, 5.227552896968872709 ) ) ;
#25201 = CARTESIAN_POINT ( 'NONE',  ( 12.16772293496938495, -8.959999999999986642, -2.276683849253819947 ) ) ;
#25203 = CARTESIAN_POINT ( 'NONE',  ( -10.01967879580424992, 30.49507485891579606, -11.16272589672584559 ) ) ;
#25204 = EDGE_LOOP ( 'NONE', ( #225871, #116265, #127828, #326502 ) ) ;
#25207 = CARTESIAN_POINT ( 'NONE',  ( 13.12275222785609152, 26.68541698517702088, 7.265904925060581832 ) ) ;
#25206 = SURFACE_STYLE_USAGE ( .BOTH. , #570057 ) ;
#25205 = DIRECTION ( 'NONE',  ( 1.000000000000000000, 0.000000000000000000, 9.106159978880875423E-16 ) ) ;
#25208 = DIRECTION ( 'NONE',  ( 5.551115123125790098E-17, -1.000000000000000000, -1.711537534969349944E-16 ) ) ;
#25210 =( NAMED_UNIT ( * ) SI_UNIT ( $, .STERADIAN. ) SOLID_ANGLE_UNIT ( ) );
#25209 = AXIS2_PLACEMENT_3D ( 'NONE', #536217, #114712, #372162 ) ;
#25211 = CARTESIAN_POINT ( 'NONE',  ( -10.43647293496969830, -9.264640613137620662, -27.72978443171023599 ) ) ;
#25212 = DIRECTION ( 'NONE',  ( -1.000000000000000000, -0.000000000000000000, -0.000000000000000000 ) ) ;
#25213 = LINE ( 'NONE', #447031, #50361 ) ;
#25214 = CARTESIAN_POINT ( 'NONE',  ( -11.17973920684134015, 8.712947757363760815, -3.064397154640454701 ) ) ;
#25216 = CARTESIAN_POINT ( 'NONE',  ( -13.40000000000000213, -9.537219272159520145, -28.47009769800882140 ) ) ;
#25215 = DIRECTION ( 'NONE',  ( -1.081919997490796594E-15, 0.9641423253146378380, -0.2653857127595283805 ) ) ;
#25217 = CARTESIAN_POINT ( 'NONE',  ( 0.4753003840742076047, 19.04745999999999029, -11.74394985464907748 ) ) ;
#25218 = AXIS2_PLACEMENT_3D ( 'NONE', #732695, #60608, #780628 ) ;
#25220 = PRESENTATION_LAYER_ASSIGNMENT (  '', '', ( #368447 ) ) ;
#25219 = DIRECTION ( 'NONE',  ( 0.000000000000000000, -2.465190328815661892E-32, -1.000000000000000000 ) ) ;
#25221 = ORIENTED_EDGE ( 'NONE', *, *, #682699, .T. ) ;
#25223 = CARTESIAN_POINT ( 'NONE',  ( 13.60123298035617623, 19.58632060687565257, -6.325072364563642857 ) ) ;
#25222 = CARTESIAN_POINT ( 'NONE',  ( -13.15000000000000036, 7.474999999999988987, -2.600000000000000089 ) ) ;
#25225 = ORIENTED_EDGE ( 'NONE', *, *, #355176, .F. ) ;
#25224 = STYLED_ITEM ( 'NONE', ( #366539 ), #170717 ) ;
#25226 = CARTESIAN_POINT ( 'NONE',  ( 8.482918527518238605, 14.48423779969837355, 0.6019341446519783645 ) ) ;
#25227 = UNCERTAINTY_MEASURE_WITH_UNIT (LENGTH_MEASURE( 1.000000000000000082E-05 ), #662893, 'distance_accuracy_value', 'NONE');
#25229 = DIRECTION ( 'NONE',  ( -1.000000000000000000, -0.000000000000000000, -0.000000000000000000 ) ) ;
#25228 = VECTOR ( 'NONE', #224270, 1000.000000000000114 ) ;
#25232 = CARTESIAN_POINT ( 'NONE',  ( -13.46200000000000330, 14.47987338186435124, 1.681158119668864970 ) ) ;
#25231 = CARTESIAN_POINT ( 'NONE',  ( 25.98942752258645328, -10.25637640925030780, -7.031200320512819069 ) ) ;
#25230 = CARTESIAN_POINT ( 'NONE',  ( 10.81563960163609828, 7.871740232769059986, -2.785853755208550275 ) ) ;
#25233 = CARTESIAN_POINT ( 'NONE',  ( 8.610090933710912608, 4.673109599219386290, 27.33653839852203404 ) ) ;
#25234 = ORIENTED_EDGE ( 'NONE', *, *, #401380, .T. ) ;
#25235 = CARTESIAN_POINT ( 'NONE',  ( 11.35434708814368499, 31.49308024363558900, -9.606516296962583468 ) ) ;
#25237 = CARTESIAN_POINT ( 'NONE',  ( 11.54170275766403364, -10.43882955009056346, -27.51808312554658187 ) ) ;
#25236 = CARTESIAN_POINT ( 'NONE',  ( 9.964724344341664874, 8.503175810216113462, -2.049586744176482345 ) ) ;
#25238 = CARTESIAN_POINT ( 'NONE',  ( 12.48270659210765920, -7.892093761838516741, -2.229107325617881052 ) ) ;
#25239 = CARTESIAN_POINT ( 'NONE',  ( -11.39882810410215974, -9.034543320479579975, -2.600000000000000089 ) ) ;
#25241 = DIRECTION ( 'NONE',  ( 0.000000000000000000, -1.000000000000000000, 0.000000000000000000 ) ) ;
#25240 = FACE_OUTER_BOUND ( 'NONE', #673069, .T. ) ;
#25242 = ORIENTED_EDGE ( 'NONE', *, *, #741730, .F. ) ;
#25243 =( NAMED_UNIT ( * ) SI_UNIT ( $, .STERADIAN. ) SOLID_ANGLE_UNIT ( ) );
#25244 = CARTESIAN_POINT ( 'NONE',  ( 9.576291564466114181, 60.86883655000000459, -57.52022689891384744 ) ) ;
#25245 = CARTESIAN_POINT ( 'NONE',  ( 12.86792293496949391, 7.839452125293174589, -2.277634658353278052 ) ) ;
#25246 = EDGE_CURVE ( 'NONE', #39414, #75945, #621692, .T. ) ;
#25247 = AXIS2_PLACEMENT_3D ( 'NONE', #545618, #235832, #179991 ) ;
#25248 = ORIENTED_EDGE ( 'NONE', *, *, #273227, .F. ) ;
#25249 = CARTESIAN_POINT ( 'NONE',  ( -11.15570641516972117, -8.110526380515780787, -3.101383016397530223 ) ) ;
#25252 = CARTESIAN_POINT ( 'NONE',  ( -11.94046872531834325, 8.556446700814619888, -28.39739912065929417 ) ) ;
#25251 = CARTESIAN_POINT ( 'NONE',  ( -11.54943760159660116, 8.970716371709388071, -2.929503250837318884 ) ) ;
#25250 = CARTESIAN_POINT ( 'NONE',  ( 21.57139748855356487, 20.13219757083682993, 26.84625042072061163 ) ) ;
#25253 = CARTESIAN_POINT ( 'NONE',  ( -11.68550377786174721, -7.870457885992665936, -2.073553310132210115 ) ) ;
#25255 = UNCERTAINTY_MEASURE_WITH_UNIT (LENGTH_MEASURE( 1.000000000000000082E-05 ), #509321, 'distance_accuracy_value', 'NONE');
#25254 = CARTESIAN_POINT ( 'NONE',  ( 14.84565909283907992, 13.55971017209823337, 0.9022544490327192301 ) ) ;
#25256 =( GEOMETRIC_REPRESENTATION_CONTEXT ( 3 ) GLOBAL_UNCERTAINTY_ASSIGNED_CONTEXT ( ( #198859 ) ) GLOBAL_UNIT_ASSIGNED_CONTEXT ( ( #75826, #12119, #255079 ) ) REPRESENTATION_CONTEXT ( 'NONE', 'WORKASPACE' ) );
#25257 = CARTESIAN_POINT ( 'NONE',  ( 10.93270626830279824, -9.475535327887861570, -28.21528036099519809 ) ) ;
#25259 = DIRECTION ( 'NONE',  ( 1.832421301930519948E-16, 1.000000000000000000, 1.256420710046080011E-15 ) ) ;
#25258 = CARTESIAN_POINT ( 'NONE',  ( 12.70348934935621799, 8.973558463337953484, -2.267556788352518282 ) ) ;
#25260 = CARTESIAN_POINT ( 'NONE',  ( 1.551724137930870162, 14.44994999999999941, -20.19913793103440014 ) ) ;
#25261 = CARTESIAN_POINT ( 'NONE',  ( -14.99448713273783262, 26.87494574718262541, -0.4067028950312648328 ) ) ;
#25263 = UNCERTAINTY_MEASURE_WITH_UNIT (LENGTH_MEASURE( 1.000000000000000082E-05 ), #587978, 'distance_accuracy_value', 'NONE');
#25262 = CARTESIAN_POINT ( 'NONE',  ( 17.02989035731231837, 39.57096239943919613, -42.48900000000017485 ) ) ;
#25266 = VERTEX_POINT ( 'NONE', #76858 ) ;
#25265 = LINE ( 'NONE', #200575, #244600 ) ;
#25264 = CARTESIAN_POINT ( 'NONE',  ( -10.00778974850300074, -7.961173839359038773, -2.222360613486500380 ) ) ;
#25268 = CARTESIAN_POINT ( 'NONE',  ( 10.16999999999999993, 8.400000000000000355, -28.27772656341545954 ) ) ;
#25267 = CARTESIAN_POINT ( 'NONE',  ( -14.99964124296191592, 24.67610632140367599, -0.1045197349577659390 ) ) ;
#25269 = CARTESIAN_POINT ( 'NONE',  ( 8.321114061691334385, -16.77424666084630900, -11.13012069654450187 ) ) ;
#25270 = CARTESIAN_POINT ( 'NONE',  ( -3.080306348839807029, 34.91275195273429688, -14.55052719997791222 ) ) ;
#25271 = DIRECTION ( 'NONE',  ( 0.000000000000000000, -1.000000000000000000, 0.000000000000000000 ) ) ;
#25273 = EDGE_CURVE ( 'NONE', #221679, #508184, #521655, .T. ) ;
#25272 = DIRECTION ( 'NONE',  ( 1.000000000000000000, 0.000000000000000000, 0.000000000000000000 ) ) ;
#25274 = CARTESIAN_POINT ( 'NONE',  ( 23.49600790117144555, -15.11890295844035847, -7.788051164761856882 ) ) ;
#25275 = EDGE_LOOP ( 'NONE', ( #21928, #356530, #148075, #549808 ) ) ;
#25276 = CARTESIAN_POINT ( 'NONE',  ( 12.09384314446259623, 8.116470791611757107, -27.35891300564179218 ) ) ;
#25278 = LINE ( 'NONE', #212343, #158908 ) ;
#25277 =( NAMED_UNIT ( * ) PLANE_ANGLE_UNIT ( ) SI_UNIT ( $, .RADIAN. ) );
#25283 = ADVANCED_FACE ( 'NONE', ( #554114 ), #194856, .F. ) ;
#25282 =( NAMED_UNIT ( * ) SI_UNIT ( $, .STERADIAN. ) SOLID_ANGLE_UNIT ( ) );
#25281 = LINE ( 'NONE', #614219, #563138 ) ;
#25280 = CARTESIAN_POINT ( 'NONE',  ( 12.43063168046422717, -9.295059742438771977, -28.03181588369191601 ) ) ;
#25279 = DIRECTION ( 'NONE',  ( -1.000000000000000000, 0.000000000000000000, 0.000000000000000000 ) ) ;
#25284 = ORIENTED_EDGE ( 'NONE', *, *, #372577, .T. ) ;
#25285 = CARTESIAN_POINT ( 'NONE',  ( 10.28116994083339897, 2.610964793032095166, 11.15356171982260847 ) ) ;
#25287 = VERTEX_POINT ( 'NONE', #741143 ) ;
#25286 = EDGE_CURVE ( 'NONE', #718220, #62434, #260003, .T. ) ;
#25289 = ORIENTED_EDGE ( 'NONE', *, *, #633800, .T. ) ;
#25288 = AXIS2_PLACEMENT_3D ( 'NONE', #757185, #589774, #761124 ) ;
#25291 = B_SPLINE_CURVE_WITH_KNOTS ( 'NONE', 3,
 ( #73995, #77898, #241419, #121982, #364726, #607035, #547317, #2376, #245348, #487669, #730376 ),
 .UNSPECIFIED., .F., .F.,
 ( 4, 1, 1, 1, 1, 1, 1, 1, 4 ),
 ( 0.000000000000000000, 0.1073569283893921478, 0.2191740588264909084, 0.3333264631368760833, 0.4543229821249860079, 0.5818878479272099336, 0.7145038057108956675, 0.8544775871121396138, 1.000000000000000000 ),
 .UNSPECIFIED. ) ;
#25290 = CARTESIAN_POINT ( 'NONE',  ( -11.29119800315510069, -10.44628335191880097, -27.65884633642220081 ) ) ;
#25293 = VERTEX_POINT ( 'NONE', #196370 ) ;
#25292 = STYLED_ITEM ( 'NONE', ( #446323 ), #739127 ) ;
#25295 = COLOUR_RGB ( '',0.7764705882352941346, 0.7568627450980391913, 0.7372549019607843590 ) ;
#25294 = CARTESIAN_POINT ( 'NONE',  ( 12.04049477076851993, -9.582728339760180347, -28.39953063533694788 ) ) ;
#25297 = PRESENTATION_LAYER_ASSIGNMENT (  '', '', ( #558984 ) ) ;
#25296 = CARTESIAN_POINT ( 'NONE',  ( 12.37188960163609863, -9.339999999999999858, -27.85000000000000142 ) ) ;
#25298 = EDGE_CURVE ( 'NONE', #277301, #457401, #438935, .T. ) ;
#25301 = CARTESIAN_POINT ( 'NONE',  ( 10.74175981112929890, 7.756426687006381826, -2.479361193977348776 ) ) ;
#25300 = CARTESIAN_POINT ( 'NONE',  ( 14.06257450691651556, 25.88433625239438740, 5.219671532522649038 ) ) ;
#25299 = CARTESIAN_POINT ( 'NONE',  ( -106.5226596162232369, 5.751735850223374413, 152.3000000000000398 ) ) ;
#25302 = CARTESIAN_POINT ( 'NONE',  ( -2.721809658653017827, 14.68728373453666869, 2.398310230180905833 ) ) ;
#25303 = CARTESIAN_POINT ( 'NONE',  ( -2.420046491370761381E-16, -1.976117924821786387, -151.8742179248218065 ) ) ;
#25304 = UNCERTAINTY_MEASURE_WITH_UNIT (LENGTH_MEASURE( 1.000000000000000082E-05 ), #2592, 'distance_accuracy_value', 'NONE');
#25306 = ORIENTED_EDGE ( 'NONE', *, *, #624450, .F. ) ;
#25305 = DIRECTION ( 'NONE',  ( 0.02533244133026305023, 0.02446325423109394978, -0.9993797159281719855 ) ) ;
#25307 = DIRECTION ( 'NONE',  ( 0.000000000000000000, 0.000000000000000000, 1.000000000000000000 ) ) ;
#25308 = CARTESIAN_POINT ( 'NONE',  ( -8.538256433862889239, 18.03839267426794279, 27.61942101541420769 ) ) ;
#25310 = ADVANCED_FACE ( 'NONE', ( #524799 ), #230632, .T. ) ;
#25309 = LINE ( 'NONE', #510479, #597090 ) ;
#25312 = CARTESIAN_POINT ( 'NONE',  ( -63.50000000000000000, 12.70000000000000107, -9.199999999999985079 ) ) ;
#25311 = DIRECTION ( 'NONE',  ( 0.000000000000000000, -1.000000000000000000, 0.000000000000000000 ) ) ;
#25313 = CARTESIAN_POINT ( 'NONE',  ( -14.80341508039387399, 13.18882321926884771, -1.437636175485577317 ) ) ;
#25314 = CARTESIAN_POINT ( 'NONE',  ( -13.43660000000000565, 0.0002763776674341654580, 0.008528089376435071464 ) ) ;
#25315 = CARTESIAN_POINT ( 'NONE',  ( -9.861881493851027969, -9.057066753160189165, -2.724322792373551128 ) ) ;
#25316 = CARTESIAN_POINT ( 'NONE',  ( -56.50000000000000711, -9.535355580000004494, 5.505239180000000232 ) ) ;
#25317 = CARTESIAN_POINT ( 'NONE',  ( -14.80296278766524054, 25.36731634357699150, -1.441673482632235492 ) ) ;
#25318 = FACE_BOUND ( 'NONE', #720415, .T. ) ;
#25319 = EDGE_CURVE ( 'NONE', #382165, #237298, #730232, .T. ) ;
#25321 = DIRECTION ( 'NONE',  ( 0.9590337259852638185, -0.2832919208569528169, 0.000000000000000000 ) ) ;
#25320 = CARTESIAN_POINT ( 'NONE',  ( 11.35321946235544921, -9.385465345115461488, -27.62881760852799928 ) ) ;
#25324 = PRESENTATION_LAYER_ASSIGNMENT (  '', '', ( #685828 ) ) ;
#25323 = CARTESIAN_POINT ( 'NONE',  ( -11.11598619169526003, 8.946275248608710484, -2.791170144879964621 ) ) ;
#25322 = LINE ( 'NONE', #454925, #285527 ) ;
#25325 = CARTESIAN_POINT ( 'NONE',  ( 6.116202819193740758, 35.97764845617265905, 13.55722022931567672 ) ) ;
#25326 = VECTOR ( 'NONE', #27936, 1000.000000000000000 ) ;
#25327 = FILL_AREA_STYLE ('',( #506611 ) ) ;
#25328 = EDGE_CURVE ( 'NONE', #55960, #629341, #409724, .T. ) ;
#25330 = CARTESIAN_POINT ( 'NONE',  ( 2.938487621800379035, 36.22981137350758729, -14.70936149156354666 ) ) ;
#25329 = PLANE ( 'NONE',  #674381 ) ;
#25331 = ADVANCED_FACE ( 'NONE', ( #282555 ), #763654, .F. ) ;
#25332 = CARTESIAN_POINT ( 'NONE',  ( 9.803548160517452814, 8.620866680115199188, -28.48119789640568911 ) ) ;
#25333 = CARTESIAN_POINT ( 'NONE',  ( 9.025000000000002132, 1.420000000000005480, -96.84999999999999432 ) ) ;
#25334 = CARTESIAN_POINT ( 'NONE',  ( -12.19668960163639859, 8.959999999999999076, -2.600000000000000089 ) ) ;
#25336 = ADVANCED_FACE ( 'NONE', ( #59298 ), #627360, .F. ) ;
#25335 = CARTESIAN_POINT ( 'NONE',  ( 6.310473709046030777, 60.86883655000000459, -36.61343873479417255 ) ) ;
#25338 = CARTESIAN_POINT ( 'NONE',  ( 10.47358018545850378, 7.978210570499514098, -28.34012958541078930 ) ) ;
#25337 = DIRECTION ( 'NONE',  ( 0.02594926671818586703, 0.1316051964284641884, -0.9909625158550721125 ) ) ;
#25339 = VECTOR ( 'NONE', #596435, 1000.000000000000000 ) ;
#25340 = DIRECTION ( 'NONE',  ( 0.000000000000000000, 0.000000000000000000, -1.000000000000000000 ) ) ;
#25342 = MECHANICAL_DESIGN_GEOMETRIC_PRESENTATION_REPRESENTATION (  '', ( #469949 ), #558459 ) ;
#25341 = B_SPLINE_CURVE_WITH_KNOTS ( 'NONE', 3,
 ( #548685, #668199, #366097, #127289 ),
 .UNSPECIFIED., .F., .F.,
 ( 4, 4 ),
 ( 0.5000000000000000000, 1.000000000000000000 ),
 .UNSPECIFIED. ) ;
#25343 = CARTESIAN_POINT ( 'NONE',  ( -11.79728516795157667, 18.91780525371900978, 9.264133331448439534 ) ) ;
#25344 = CONICAL_SURFACE ( 'NONE', #611343, 2.552699999999990865, 0.7853981633974520538 ) ;
#25346 = LINE ( 'NONE', #21416, #583640 ) ;
#25345 = CARTESIAN_POINT ( 'NONE',  ( -13.46199999999999974, -13.45887263920454835, -2.613353230472186706 ) ) ;
#25348 = CARTESIAN_POINT ( 'NONE',  ( 0.4155328883794851547, 0.000000000000000000, 13.69658338171325163 ) ) ;
#25347 = AXIS2_PLACEMENT_3D ( 'NONE', #7545, #11484, #568089 ) ;
#25349 = ORIENTED_EDGE ( 'NONE', *, *, #254385, .F. ) ;
#25351 = CARTESIAN_POINT ( 'NONE',  ( -2.470866520473261829, 21.44382581811215971, 45.40448309161264007 ) ) ;
#25350 = CARTESIAN_POINT ( 'NONE',  ( -0.1551724137932610215, 14.44994999999999941, -17.73362068965509764 ) ) ;
#25352 = CARTESIAN_POINT ( 'NONE',  ( -13.98245534022520786, 31.50050126582275212, -5.312507390086017800 ) ) ;
#25353 = EDGE_LOOP ( 'NONE', ( #176342, #558740, #75585, #547777, #724462, #464051 ) ) ;
#25354 = EDGE_CURVE ( 'NONE', #8483, #751037, #480864, .T. ) ;
#25355 = CARTESIAN_POINT ( 'NONE',  ( 4.673302044455642346, 35.07692061639361469, 14.25343152812002501 ) ) ;
#25356 = VECTOR ( 'NONE', #113470, 1000.000000000000000 ) ;
#25359 = CARTESIAN_POINT ( 'NONE',  ( -38.09999999999999432, 11.75269999999999904, 15.25269999999997950 ) ) ;
#25358 = CARTESIAN_POINT ( 'NONE',  ( 12.89209369386557036, 19.31288715314615345, 7.667720796586574572 ) ) ;
#25357 = CARTESIAN_POINT ( 'NONE',  ( -13.74031282469263893, 24.85557028075255204, -6.016960024599789847 ) ) ;
#25360 = ORIENTED_EDGE ( 'NONE', *, *, #274859, .T. ) ;
#25361 = CARTESIAN_POINT ( 'NONE',  ( -12.37943018545870011, -8.959999999999997300, -2.276683849253808845 ) ) ;
#25362 = UNCERTAINTY_MEASURE_WITH_UNIT (LENGTH_MEASURE( 1.000000000000000082E-05 ), #154706, 'distance_accuracy_value', 'NONE');
#25363 = SURFACE_SIDE_STYLE ('',( #574148 ) ) ;
#25366 = VERTEX_POINT ( 'NONE', #723552 ) ;
#25365 = CARTESIAN_POINT ( 'NONE',  ( -1.919320656460694568E-16, -1.567244251809542188, -149.8282499999999402 ) ) ;
#25364 =( NAMED_UNIT ( * ) SI_UNIT ( $, .STERADIAN. ) SOLID_ANGLE_UNIT ( ) );
#25367 = CARTESIAN_POINT ( 'NONE',  ( 14.40000000000000036, -3.600000000000000089, -8.780786911098449110 ) ) ;
#25369 = VERTEX_POINT ( 'NONE', #122970 ) ;
#25368 = CARTESIAN_POINT ( 'NONE',  ( -12.52567995295790482, -9.339997109570475686, -27.84999999999998721 ) ) ;
#25371 = DIRECTION ( 'NONE',  ( 0.000000000000000000, 0.000000000000000000, 1.000000000000000000 ) ) ;
#25370 = DIRECTION ( 'NONE',  ( -0.000000000000000000, -0.000000000000000000, 1.000000000000000000 ) ) ;
#25372 = CARTESIAN_POINT ( 'NONE',  ( 25.03093536837990030, -12.41353771239191772, -1.530404642362672929 ) ) ;
#25373 = ORIENTED_EDGE ( 'NONE', *, *, #176389, .F. ) ;
#25374 = CARTESIAN_POINT ( 'NONE',  ( -14.77229241583327379, 14.86070715964406119, -1.727869464532125310 ) ) ;
#25375 = SURFACE_SIDE_STYLE ('',( #81213 ) ) ;
#25376 = CARTESIAN_POINT ( 'NONE',  ( 10.67734685212510115, 8.503175810216109909, -2.049586744176480124 ) ) ;
#25377 = ORIENTED_EDGE ( 'NONE', *, *, #74492, .T. ) ;
#25378 = AXIS2_PLACEMENT_3D ( 'NONE', #541234, #664665, #362563 ) ;
#25380 = UNCERTAINTY_MEASURE_WITH_UNIT (LENGTH_MEASURE( 1.000000000000000082E-05 ), #219624, 'distance_accuracy_value', 'NONE');
#25379 = CARTESIAN_POINT ( 'NONE',  ( -11.42793960163640676, -9.686430042638125570, -27.23965484629941969 ) ) ;
#25382 = DIRECTION ( 'NONE',  ( 0.000000000000000000, -0.000000000000000000, -1.000000000000000000 ) ) ;
#25381 = VECTOR ( 'NONE', #640598, 1000.000000000000000 ) ;
#25383 = CARTESIAN_POINT ( 'NONE',  ( 6.467498113777089053, 19.60780012936089989, 27.86225042072061697 ) ) ;
#25384 = FILL_AREA_STYLE ('',( #212440 ) ) ;
#25386 = DIRECTION ( 'NONE',  ( 0.000000000000000000, -1.000000000000000000, 0.000000000000000000 ) ) ;
#25385 = CARTESIAN_POINT ( 'NONE',  ( 27.63599090123947377, 4.110453655864037437, -3.574816045209601612 ) ) ;
#25387 = EDGE_LOOP ( 'NONE', ( #605626, #62501, #52178, #592585, #114975 ) ) ;
#25388 = CARTESIAN_POINT ( 'NONE',  ( 2.525939675973539966, 14.46655387633595957, 1.277255932189107934 ) ) ;
#25390 = ORIENTED_EDGE ( 'NONE', *, *, #715997, .T. ) ;
#25389 = AXIS2_PLACEMENT_3D ( 'NONE', #99087, #218615, #759505 ) ;
#25392 = CARTESIAN_POINT ( 'NONE',  ( -11.51603960163639861, 8.928574408181420452, -2.784957008560479785 ) ) ;
#25391 = CARTESIAN_POINT ( 'NONE',  ( -12.16752293496968029, -7.840000000000000746, -2.276683849253808845 ) ) ;
#25394 = CARTESIAN_POINT ( 'NONE',  ( -10.97228960163639933, 7.839999999999999858, -27.85000000000000142 ) ) ;
#25393 = CARTESIAN_POINT ( 'NONE',  ( 14.40175642885532703, 29.41841452983734939, 3.714366992023056646 ) ) ;
#25396 = UNCERTAINTY_MEASURE_WITH_UNIT (LENGTH_MEASURE( 1.000000000000000082E-05 ), #353521, 'distance_accuracy_value', 'NONE');
#25395 = CARTESIAN_POINT ( 'NONE',  ( -11.36047175408010190, -10.46000000000000618, -27.52668384925382838 ) ) ;
#25397 = ADVANCED_FACE ( 'NONE', ( #365695 ), #131822, .F. ) ;
#25399 = EDGE_CURVE ( 'NONE', #621031, #516029, #418600, .T. ) ;
#25398 = CARTESIAN_POINT ( 'NONE',  ( 0.8627240077109433747, 2.082799999999818130, -145.0161406249999914 ) ) ;
#25401 = AXIS2_PLACEMENT_3D ( 'NONE', #64558, #478314, #721057 ) ;
#25400 = CARTESIAN_POINT ( 'NONE',  ( 6.997560264738851288, 5.908834035541691954, -30.78841921707850560 ) ) ;
#25405 = ORIENTED_EDGE ( 'NONE', *, *, #332347, .F. ) ;
#25404 = CARTESIAN_POINT ( 'NONE',  ( -11.95847434434189793, -8.959999999999999076, -2.923316150746193554 ) ) ;
#25403 = STYLED_ITEM ( 'NONE', ( #492169 ), #625593 ) ;
#25402 = MECHANICAL_DESIGN_GEOMETRIC_PRESENTATION_REPRESENTATION (  '', ( #12324 ), #775548 ) ;
#25406 = CARTESIAN_POINT ( 'NONE',  ( 12.84611970679031678, 25.21075140794713576, -7.495554600342676288 ) ) ;
#25407 = CARTESIAN_POINT ( 'NONE',  ( 14.96505800663674535, 13.44278686253851873, 1.023274290803195763 ) ) ;
#25409 = EDGE_LOOP ( 'NONE', ( #377580, #488900, #777388, #407352, #495713, #101125 ) ) ;
#25408 = AXIS2_PLACEMENT_3D ( 'NONE', #251332, #135853, #430275 ) ;
#25411 = CARTESIAN_POINT ( 'NONE',  ( 8.610000000000139764, -4.284999999999799414, -27.49499999999999744 ) ) ;
#25410 = CARTESIAN_POINT ( 'NONE',  ( -11.34083960163639837, 7.871425591818590028, -27.66504299143949552 ) ) ;
#25413 = CARTESIAN_POINT ( 'NONE',  ( 6.089815387522011569, -16.83290544819597656, -11.20615790165718018 ) ) ;
#25412 = STYLED_ITEM ( 'NONE', ( #129334 ), #523901 ) ;
#25414 = VECTOR ( 'NONE', #664476, 1000.000000000000000 ) ;
#25417 = CONICAL_SURFACE ( 'NONE', #432192, 3.099999999999995204, 0.7853981633974500554 ) ;
#25416 = UNCERTAINTY_MEASURE_WITH_UNIT (LENGTH_MEASURE( 1.000000000000000082E-05 ), #274863, 'distance_accuracy_value', 'NONE');
#25415 = CARTESIAN_POINT ( 'NONE',  ( 3.123555919451581619, 0.02540000000000000244, 12.41641144267877372 ) ) ;
#25418 = EDGE_CURVE ( 'NONE', #42144, #553447, #370674, .T. ) ;
#25419 = DIRECTION ( 'NONE',  ( 3.342508610651247698E-34, -1.000000000000000000, -3.254229924975366840E-34 ) ) ;
#25421 = CARTESIAN_POINT ( 'NONE',  ( -10.55313960163640274, 8.186430042638178861, -28.46034515370059026 ) ) ;
#25420 = CARTESIAN_POINT ( 'NONE',  ( 1.563569372089500531, 19.04999999999999716, -12.32847605267099134 ) ) ;
#25422 = LINE ( 'NONE', #200713, #547396 ) ;
#25423 = VERTEX_POINT ( 'NONE', #571789 ) ;
#25424 = CARTESIAN_POINT ( 'NONE',  ( -59.40364842669003309, -4.868133355632817683, -2.810355552706191418 ) ) ;
#25427 = CARTESIAN_POINT ( 'NONE',  ( 13.55000000000000249, 8.839798637679093574, -1.845320822960289098 ) ) ;
#25426 = CARTESIAN_POINT ( 'NONE',  ( 9.877224344341650308, -7.764640613137635761, -2.720215568289801489 ) ) ;
#25425 = SURFACE_STYLE_USAGE ( .BOTH. , #689859 ) ;
#25432 = CARTESIAN_POINT ( 'NONE',  ( -11.59180933625597909, -9.301695720383490240, -28.05937165121575205 ) ) ;
#25431 = CARTESIAN_POINT ( 'NONE',  ( 9.310000000000147935, 3.245000000000206608, -30.20947063340160099 ) ) ;
#25430 = CARTESIAN_POINT ( 'NONE',  ( 10.09588842074649762, -10.53535938686230367, -27.72978443171019336 ) ) ;
#25429 = CARTESIAN_POINT ( 'NONE',  ( 15.50000000000000000, 15.49999999999999289, -47.00000000000000000 ) ) ;
#25428 = CARTESIAN_POINT ( 'NONE',  ( -11.21411466982170069, -10.18938090109869954, -28.35122242344310095 ) ) ;
#25433 = VERTEX_POINT ( 'NONE', #142624 ) ;
#25434 = CARTESIAN_POINT ( 'NONE',  ( 13.69525033391188984, 20.74946752786437898, 6.118932929272819621 ) ) ;
#25435 = CIRCLE ( 'NONE', #698978, 3.500000000000003109 ) ;
#25437 = ORIENTED_EDGE ( 'NONE', *, *, #494656, .F. ) ;
#25436 = DIRECTION ( 'NONE',  ( -0.000000000000000000, -0.000000000000000000, 1.000000000000000000 ) ) ;
#25438 = FACE_OUTER_BOUND ( 'NONE', #316963, .T. ) ;
#25440 = EDGE_CURVE ( 'NONE', #731241, #605850, #365820, .T. ) ;
#25439 = SURFACE_STYLE_FILL_AREA ( #570268 ) ;
#25442 = PRESENTATION_STYLE_ASSIGNMENT (( #395491 ) ) ;
#25441 = CARTESIAN_POINT ( 'NONE',  ( 1.567244251809583266, 4.099876070652726341E-14, -147.9430937499999459 ) ) ;
#25443 = ORIENTED_EDGE ( 'NONE', *, *, #49497, .T. ) ;
#25445 = PRESENTATION_LAYER_ASSIGNMENT (  '', '', ( #254572 ) ) ;
#25444 = CARTESIAN_POINT ( 'NONE',  ( 24.81926614203548098, 14.03317135369862712, -92.02566702447099090 ) ) ;
#25447 = ORIENTED_EDGE ( 'NONE', *, *, #547748, .T. ) ;
#25446 = TOROIDAL_SURFACE ( 'NONE', #393631, 0.7879480644733439787, 0.05000000000000000278 ) ;
#25448 = SURFACE_STYLE_FILL_AREA ( #148951 ) ;
#25450 = CARTESIAN_POINT ( 'NONE',  ( -5.884704761188993771, -13.84013761029340372, 10.56999999999999496 ) ) ;
#25449 = CARTESIAN_POINT ( 'NONE',  ( 10.80944615530822972, 14.44243906159505286, 2.198163553377781465 ) ) ;
#25451 = CARTESIAN_POINT ( 'NONE',  ( 13.30000000000000071, -14.49999999999999822, -3.479871843381531892E-15 ) ) ;
#25453 = ORIENTED_EDGE ( 'NONE', *, *, #536375, .T. ) ;
#25452 = PRESENTATION_STYLE_ASSIGNMENT (( #570280 ) ) ;
#25454 = COLOUR_RGB ( '',0.7960784313725489669, 0.8235294117647058432, 0.9372549019607843146 ) ;
#25455 = DIRECTION ( 'NONE',  ( 1.040834085586123392E-17, -1.387778780781441361E-17, -1.000000000000000000 ) ) ;
#25457 = CIRCLE ( 'NONE', #127257, 3.500000000000003109 ) ;
#25456 = CARTESIAN_POINT ( 'NONE',  ( -1.237508949562065819E-13, 19.04745999999999739, -15.99607578345142755 ) ) ;
#25459 = CARTESIAN_POINT ( 'NONE',  ( -12.17527004579869576, -7.839999999289966937, -2.600000000000002309 ) ) ;
#25458 = DIRECTION ( 'NONE',  ( 1.000000000000000000, 0.000000000000000000, 0.000000000000000000 ) ) ;
#25460 = ORIENTED_EDGE ( 'NONE', *, *, #22005, .F. ) ;
#25462 = ORIENTED_EDGE ( 'NONE', *, *, #74202, .T. ) ;
#25461 = SURFACE_STYLE_FILL_AREA ( #141137 ) ;
#25463 = CARTESIAN_POINT ( 'NONE',  ( 6.145365190193599503, 0.02540000000000000244, 9.508172542336611244 ) ) ;
#25464 = STYLED_ITEM ( 'NONE', ( #717102 ), #263135 ) ;
#25465 = CARTESIAN_POINT ( 'NONE',  ( 1.172413793103290081, 14.44994999999999941, -20.00948275862060299 ) ) ;
#25467 = CARTESIAN_POINT ( 'NONE',  ( 14.49581570445655743, 18.32462688463118639, -3.856384977082585763 ) ) ;
#25466 = CARTESIAN_POINT ( 'NONE',  ( 13.75473734334320497, 12.47139999999999027, -5.658032309525975023 ) ) ;
#25468 = CARTESIAN_POINT ( 'NONE',  ( -12.69224467157591896, 26.80380807031169965, 7.753261674930312708 ) ) ;
#25469 = CARTESIAN_POINT ( 'NONE',  ( -12.69999999999998863, 12.69999999999999929, 86.34729999999998995 ) ) ;
#25470 = CARTESIAN_POINT ( 'NONE',  ( 11.46123760381849976, 7.950644818115420343, -2.265814541765035273 ) ) ;
#25473 = ADVANCED_FACE ( 'NONE', ( #567848 ), #146532, .F. ) ;
#25472 = DIRECTION ( 'NONE',  ( -7.916454399217228243E-17, 4.070368323833000413E-16, -1.000000000000000000 ) ) ;
#25471 = CARTESIAN_POINT ( 'NONE',  ( 12.45386138330688119, -9.614488605256630294, -27.35547975816465183 ) ) ;
#25474 = DIRECTION ( 'NONE',  ( -0.000000000000000000, -0.000000000000000000, 1.000000000000000000 ) ) ;
#25475 = DIRECTION ( 'NONE',  ( -0.03241671763932574973, 0.01376008026207111920, 0.9993797159281719855 ) ) ;
#25476 = CARTESIAN_POINT ( 'NONE',  ( 13.04252293496940140, -9.339999999999955449, -28.17331615074622420 ) ) ;
#25478 = VERTEX_POINT ( 'NONE', #743145 ) ;
#25477 = CARTESIAN_POINT ( 'NONE',  ( 5.134061213918377220, 19.04999999999999716, -15.02539570509044253 ) ) ;
#25480 = DIRECTION ( 'NONE',  ( -1.000000000000000000, -1.410917833246691610E-15, 0.000000000000000000 ) ) ;
#25479 = CARTESIAN_POINT ( 'NONE',  ( -59.34579244432103451, -4.409577333686837797, -2.769479960363352422 ) ) ;
#25481 = CARTESIAN_POINT ( 'NONE',  ( 12.98438960163610822, -9.899999999999948841, -28.49663230149229776 ) ) ;
#25483 = CARTESIAN_POINT ( 'NONE',  ( 1.651981969692045249, 14.95973324341106725, -0.02540000000000022795 ) ) ;
#25482 = CARTESIAN_POINT ( 'NONE',  ( -11.87625626830299908, -9.339999999999964331, -28.17331615074622420 ) ) ;
#25485 = CARTESIAN_POINT ( 'NONE',  ( 14.85306598919945564, 27.16199629274957772, 0.7698227291759814905 ) ) ;
#25484 = LINE ( 'NONE', #741703, #502615 ) ;
#25487 = CARTESIAN_POINT ( 'NONE',  ( -12.50000000000000000, 78.00000000000000000, 25.00000000000000000 ) ) ;
#25486 = CARTESIAN_POINT ( 'NONE',  ( 0.1193163740831557074, -1.583037207968053472, -144.2719999999999061 ) ) ;
#25488 = CARTESIAN_POINT ( 'NONE',  ( 13.03693760159639936, 8.686196546239559169, -3.093769899708040061 ) ) ;
#25489 = CARTESIAN_POINT ( 'NONE',  ( 11.05786466982149996, 7.961314395355779894, -27.47248157136260005 ) ) ;
#25490 = CARTESIAN_POINT ( 'NONE',  ( -12.42553499714592213, 7.912787655365663753, -2.303093137390747280 ) ) ;
#25491 = DIRECTION ( 'NONE',  ( -0.000000000000000000, -3.819439015943260485E-15, 1.000000000000000000 ) ) ;
#25493 = EDGE_CURVE ( 'NONE', #341739, #283162, #321778, .T. ) ;
#25492 = CARTESIAN_POINT ( 'NONE',  ( 10.59592647779589569, -9.364763273121463172, -27.66271173491768209 ) ) ;
#25494 = CARTESIAN_POINT ( 'NONE',  ( -13.41215665399140455, 20.93637951586946500, 6.716963027209207127 ) ) ;
#25497 = CARTESIAN_POINT ( 'NONE',  ( 12.22182601316929862, 9.300000000000023803, -27.33038475772942633 ) ) ;
#25496 = DIRECTION ( 'NONE',  ( -0.000000000000000000, 1.000000000000000000, -0.000000000000000000 ) ) ;
#25495 = CARTESIAN_POINT ( 'NONE',  ( -11.42303167342894987, -7.854600600429889390, -3.105730974369160791 ) ) ;
#25498 =( LENGTH_UNIT ( ) NAMED_UNIT ( * ) SI_UNIT ( .MILLI., .METRE. ) );
#25499 = PRESENTATION_STYLE_ASSIGNMENT (( #29473 ) ) ;
#25501 = CARTESIAN_POINT ( 'NONE',  ( 8.370000000000160867, 6.950000000000200018, -26.89999999999999858 ) ) ;
#25500 = PRESENTATION_STYLE_ASSIGNMENT (( #272338 ) ) ;
#25502 = CARTESIAN_POINT ( 'NONE',  ( 63.50000000000000000, 12.69999999999999929, -114.3000000000000114 ) ) ;
#25505 =( NAMED_UNIT ( * ) SI_UNIT ( $, .STERADIAN. ) SOLID_ANGLE_UNIT ( ) );
#25504 = CARTESIAN_POINT ( 'NONE',  ( 14.32350851310528306, -14.09699999999998887, -6.420883126564471688 ) ) ;
#25503 = CARTESIAN_POINT ( 'NONE',  ( -12.13277093492988712, -9.899999999999961275, -27.19099349832533363 ) ) ;
#25506 = ORIENTED_EDGE ( 'NONE', *, *, #638181, .T. ) ;
#25507 = AXIS2_PLACEMENT_3D ( 'NONE', #688174, #624434, #505019 ) ;
#25508 = UNCERTAINTY_MEASURE_WITH_UNIT (LENGTH_MEASURE( 1.000000000000000082E-05 ), #426544, 'distance_accuracy_value', 'NONE');
#25510 = VERTEX_POINT ( 'NONE', #785787 ) ;
#25509 = CARTESIAN_POINT ( 'NONE',  ( -11.95474066955696912, -9.374571134707322173, -28.19495782146918827 ) ) ;
#25512 = DIRECTION ( 'NONE',  ( 0.9590337259852639296, 0.2832919208569523173, 0.000000000000000000 ) ) ;
#25511 = CARTESIAN_POINT ( 'NONE',  ( 1.633510524580294554, 14.78778776187890998, -2.151129356511110719E-16 ) ) ;
#25515 = ORIENTED_EDGE ( 'NONE', *, *, #220502, .T. ) ;
#25514 = CARTESIAN_POINT ( 'NONE',  ( -12.92026998982259833, 8.970715245374409008, -27.85000000000000142 ) ) ;
#25513 = CARTESIAN_POINT ( 'NONE',  ( 12.60562293496949948, 8.120000000000000995, -28.33497422611930361 ) ) ;
#25516 = VERTEX_POINT ( 'NONE', #125537 ) ;
#25517 = CARTESIAN_POINT ( 'NONE',  ( 11.70105626830278567, 8.960000000000020393, -27.52668384925377865 ) ) ;
#25519 = CARTESIAN_POINT ( 'NONE',  ( -13.43660000000000743, -13.91830826152485301, -2.159231574092538963 ) ) ;
#25518 = LINE ( 'NONE', #149029, #78088 ) ;
#25520 = CARTESIAN_POINT ( 'NONE',  ( 13.83298831495772774, 31.77539999999997278, -5.463932949647425374 ) ) ;
#25521 = AXIS2_PLACEMENT_3D ( 'NONE', #650059, #288291, #296124 ) ;
#25523 = CARTESIAN_POINT ( 'NONE',  ( -9.882306268303029384, -8.824464672112091179, -2.965280360995190101 ) ) ;
#25522 = SURFACE_STYLE_USAGE ( .BOTH. , #689966 ) ;
#25524 = LINE ( 'NONE', #268432, #619995 ) ;
#25527 = SURFACE_STYLE_FILL_AREA ( #272371 ) ;
#25526 = CARTESIAN_POINT ( 'NONE',  ( 8.360138710010819096, 34.57621972975584868, 27.67505462660726323 ) ) ;
#25525 = CARTESIAN_POINT ( 'NONE',  ( 8.391410039553509392, 14.44999999999998863, -7.974953284243770923 ) ) ;
#25528 = MECHANICAL_DESIGN_GEOMETRIC_PRESENTATION_REPRESENTATION (  '', ( #305225 ), #635384 ) ;
#25529 = ORIENTED_EDGE ( 'NONE', *, *, #63600, .F. ) ;
#25531 = EDGE_CURVE ( 'NONE', #689619, #328174, #455601, .T. ) ;
#25530 = VERTEX_POINT ( 'NONE', #737894 ) ;
#25532 = CARTESIAN_POINT ( 'NONE',  ( 50.29199999999980975, 60.86883655000000459, -39.30589888372631435 ) ) ;
#25533 = CARTESIAN_POINT ( 'NONE',  ( 14.67130758824553816, 31.33895716337161375, -3.122941621453671601 ) ) ;
#25534 = ORIENTED_EDGE ( 'NONE', *, *, #328169, .T. ) ;
#25535 = CARTESIAN_POINT ( 'NONE',  ( -13.73075787596809505, -16.91760582934904633, 4.502320789866499418 ) ) ;
#25536 = AXIS2_PLACEMENT_3D ( 'NONE', #170212, #46865, #587690 ) ;
#25537 = VERTEX_POINT ( 'NONE', #316525 ) ;
#25539 = EDGE_LOOP ( 'NONE', ( #225292, #402331, #758411, #143278, #605760, #196946 ) ) ;
#25538 = CARTESIAN_POINT ( 'NONE',  ( -11.49164154681049688, -9.820084797271409371, -27.22508556763306231 ) ) ;
#25541 = CARTESIAN_POINT ( 'NONE',  ( 2.370448975510672351, -14.22399999999998599, -5.365321951889884033 ) ) ;
#25540 = CYLINDRICAL_SURFACE ( 'NONE', #709696, 0.1999999999999987899 ) ;
#25543 = ORIENTED_EDGE ( 'NONE', *, *, #589990, .F. ) ;
#25542 = EDGE_LOOP ( 'NONE', ( #197320, #708646, #170875, #196658, #234294, #569604, #493485, #31385, #735701 ) ) ;
#25544 = CARTESIAN_POINT ( 'NONE',  ( -14.34999999999999787, -9.711832307747300774, -28.09711140957580611 ) ) ;
#25546 = B_SPLINE_CURVE_WITH_KNOTS ( 'NONE', 3,
 ( #535584, #233526, #285445, #655102 ),
 .UNSPECIFIED., .F., .F.,
 ( 4, 4 ),
 ( 0.000000000000000000, 1.000000000000000000 ),
 .UNSPECIFIED. ) ;
#25545 = CARTESIAN_POINT ( 'NONE',  ( -11.33555767767520095, 7.978210570499512322, -27.35987041458921354 ) ) ;
#25547 = COLOUR_RGB ( '',0.9019607843137255054, 0.9019607843137255054, 0.9019607843137255054 ) ;
#25548 = CARTESIAN_POINT ( 'NONE',  ( 12.92764571353068526, 9.120562470088753315, -27.42844356108282611 ) ) ;
#25549 = SURFACE_STYLE_FILL_AREA ( #566442 ) ;
#25550 = CARTESIAN_POINT ( 'NONE',  ( 11.50506014287073242, -10.14199074706575132, -27.15843325748398129 ) ) ;
#25551 = SURFACE_SIDE_STYLE ('',( #745672 ) ) ;
#25553 = CIRCLE ( 'NONE', #444744, 0.3999999999999993006 ) ;
#25552 = CARTESIAN_POINT ( 'NONE',  ( 7.227726691188667729, 14.47762528497344547, 0.8544558940756694643 ) ) ;
#25556 = DIRECTION ( 'NONE',  ( -0.7071067811865487940, 8.659560562354948882E-17, 0.7071067811865463515 ) ) ;
#25555 = DIRECTION ( 'NONE',  ( -0.000000000000000000, 1.000000000000000000, -0.000000000000000000 ) ) ;
#25554 = FILL_AREA_STYLE_COLOUR ( '', #762400 ) ;
#25558 = CARTESIAN_POINT ( 'NONE',  ( 14.02336563132381819, 26.00518439730374709, 5.324023672681719610 ) ) ;
#25557 = CARTESIAN_POINT ( 'NONE',  ( -14.27285778758756862, 27.49088531699048943, -4.613631987341906715 ) ) ;
#25560 = CARTESIAN_POINT ( 'NONE',  ( -9.803698003155062679, 8.179274761753621448, -28.48079368056840721 ) ) ;
#25559 = FILL_AREA_STYLE_COLOUR ( '', #315761 ) ;
#25561 = CARTESIAN_POINT ( 'NONE',  ( 12.33693760159640007, 8.685358185854719082, -28.34425487625600226 ) ) ;
#25562 = ORIENTED_EDGE ( 'NONE', *, *, #88393, .T. ) ;
#25563 = CARTESIAN_POINT ( 'NONE',  ( -11.12682240243430698, 8.300218730087424390, -27.22383218348064204 ) ) ;
#25564 = SURFACE_STYLE_FILL_AREA ( #578261 ) ;
#25566 = CARTESIAN_POINT ( 'NONE',  ( 60.44729999998136094, 63.50000000002017941, 0.000000000000000000 ) ) ;
#25565 = CARTESIAN_POINT ( 'NONE',  ( -14.38541173658894934, 13.17874177215188958, -4.249697538508921291 ) ) ;
#25567 =( NAMED_UNIT ( * ) PLANE_ANGLE_UNIT ( ) SI_UNIT ( $, .RADIAN. ) );
#25569 = COLOUR_RGB ( '',0.2509803921568627416, 0.2509803921568627416, 0.2509803921568627416 ) ;
#25568 = CARTESIAN_POINT ( 'NONE',  ( -1.584752587259980805, 3.556499684204384781, 28.80548357236664359 ) ) ;
#25571 = UNCERTAINTY_MEASURE_WITH_UNIT (LENGTH_MEASURE( 1.000000000000000082E-05 ), #46352, 'distance_accuracy_value', 'NONE');
#25570 = CARTESIAN_POINT ( 'NONE',  ( -11.03208421654657556, -8.452510953521784387, -2.039999688249258369 ) ) ;
#25573 = ORIENTED_EDGE ( 'NONE', *, *, #151893, .F. ) ;
#25572 = STYLED_ITEM ( 'NONE', ( #555379 ), #7759 ) ;
#25574 =( LENGTH_UNIT ( ) NAMED_UNIT ( * ) SI_UNIT ( .MILLI., .METRE. ) );
#25575 =( NAMED_UNIT ( * ) SI_UNIT ( $, .STERADIAN. ) SOLID_ANGLE_UNIT ( ) );
#25577 = CARTESIAN_POINT ( 'NONE',  ( 2.920386306766200146, 35.12174527509529298, -14.71297545810779894 ) ) ;
#25576 = VECTOR ( 'NONE', #147668, 1000.000000000000000 ) ;
#25578 = CARTESIAN_POINT ( 'NONE',  ( -13.46200000000000507, 13.58712605577658294, -1.014674118824803406 ) ) ;
#25579 = SURFACE_STYLE_USAGE ( .BOTH. , #757424 ) ;
#25580 = CARTESIAN_POINT ( 'NONE',  ( 14.88595428408338961, 14.81532511924686446, 1.846199439327833591 ) ) ;
#25581 = CARTESIAN_POINT ( 'NONE',  ( -12.34312293496969914, -8.959999999999997300, -2.923316150746189557 ) ) ;
#25582 = DIRECTION ( 'NONE',  ( -0.000000000000000000, 1.000000000000000000, -0.000000000000000000 ) ) ;
#25583 = DIRECTION ( 'NONE',  ( 0.000000000000000000, 0.000000000000000000, 1.000000000000000000 ) ) ;
#25585 = SURFACE_SIDE_STYLE ('',( #204821 ) ) ;
#25584 = VECTOR ( 'NONE', #558463, 1000.000000000000000 ) ;
#25586 = AXIS2_PLACEMENT_3D ( 'NONE', #687046, #396564, #355596 ) ;
#25587 = B_SPLINE_CURVE_WITH_KNOTS ( 'NONE', 3,
 ( #386947, #267653, #617604, #200041 ),
 .UNSPECIFIED., .F., .F.,
 ( 4, 4 ),
 ( 0.000000000000000000, 1.000000000000000000 ),
 .UNSPECIFIED. ) ;
#25588 = CARTESIAN_POINT ( 'NONE',  ( -11.11612308183640074, -7.853541617489259608, -2.791214909703510383 ) ) ;
#25590 = ORIENTED_EDGE ( 'NONE', *, *, #84308, .T. ) ;
#25589 = CARTESIAN_POINT ( 'NONE',  ( 10.09536466982150671, 7.964939532410841849, -3.107289550242271492 ) ) ;
#25591 = ORIENTED_EDGE ( 'NONE', *, *, #607740, .T. ) ;
#25594 = ADVANCED_FACE ( 'NONE', ( #726115 ), #233461, .F. ) ;
#25593 = CARTESIAN_POINT ( 'NONE',  ( 0.9246498028997325314, 14.41427633375012718, -7.691059161069047079E-16 ) ) ;
#25592 = B_SPLINE_SURFACE_WITH_KNOTS ( 'NONE', 1, 3, ( 
 ( #124505, #271397, #275330, #215550, #696807, #92215, #442480, #88293, #513688, #752505, #390666, #565483 ),
 ( #20634, #517620, #155927, #203802, #331119, #398529, #267469, #338914, #263561, #211600, #640982, #748600 ) ),
 .UNSPECIFIED., .F., .F., .F.,
 ( 2, 2 ),
 ( 4, 2, 2, 2, 2, 4 ),
 ( 0.000000000000000000, 1.000000000000000000 ),
 ( 0.000000000000000000, 0.2500000000000000000, 0.3750000000000000000, 0.4375000000000000000, 0.5000000000000000000, 1.000000000000000000 ),
 .UNSPECIFIED. ) ;
#25595 = CARTESIAN_POINT ( 'NONE',  ( -1.703020197637146183, 33.66169328486314072, 29.83644586001494758 ) ) ;
#25596 =( BOUNDED_CURVE ( )  B_SPLINE_CURVE ( 2, ( #435471, #316314, #674125, #419864, #729783, #184987, #662372, #427662, #117476 ),
 .UNSPECIFIED., .F., .F. ) 
 B_SPLINE_CURVE_WITH_KNOTS ( ( 3, 2, 2, 2, 3 ),
 ( 0.08206769781076996007, 0.08455445875311000392, 0.08704121969545007553, 0.08952798063779011939, 0.09201474158013019100 ),
 .UNSPECIFIED. ) 
 CURVE ( )  GEOMETRIC_REPRESENTATION_ITEM ( )  RATIONAL_B_SPLINE_CURVE ( ( 0.9999999999999957812, 0.9238795325112909573, 1.000000000000000000, 0.9238795325112867385, 1.000000000000000000, 0.9238795325112867385, 1.000000000000000000, 0.9238795325114236290, 0.9999999999998631095 ) ) 
 REPRESENTATION_ITEM ( '' )  );
#25597 = CARTESIAN_POINT ( 'NONE',  ( 13.65329424463729602, 23.56802827667687339, -5.898618882196903002 ) ) ;
#25598 = CARTESIAN_POINT ( 'NONE',  ( 11.02869800315479765, 8.178204596210381538, -1.969581807764319681 ) ) ;
#25600 = MECHANICAL_DESIGN_GEOMETRIC_PRESENTATION_REPRESENTATION (  '', ( #419891 ), #724591 ) ;
#25599 = CARTESIAN_POINT ( 'NONE',  ( 11.55700000000000216, 18.92299999999999827, -0.4620227848101244317 ) ) ;
#25602 = CARTESIAN_POINT ( 'NONE',  ( -6.153254008258871366, 0.6921842788274951142, -138.2712921986103822 ) ) ;
#25601 = CARTESIAN_POINT ( 'NONE',  ( 12.58119012169446549, 24.60571022384416295, -7.932199280052941504 ) ) ;
#25603 = CARTESIAN_POINT ( 'NONE',  ( 10.75152093492969563, 8.182343087193450160, -27.22797505069573276 ) ) ;
#25604 = CARTESIAN_POINT ( 'NONE',  ( -0.2012967190842893384, 14.45611535905511325, 1.016439536705160407E-17 ) ) ;
#25605 = CARTESIAN_POINT ( 'NONE',  ( -2.540923532714472355, 14.45584327432124994, 1.686277321274745944 ) ) ;
#25606 = CARTESIAN_POINT ( 'NONE',  ( -13.31315704716834603, 27.15461199917611168, -6.910928440493762537 ) ) ;
#25608 = ORIENTED_EDGE ( 'NONE', *, *, #727814, .F. ) ;
#25607 = CARTESIAN_POINT ( 'NONE',  ( 7.047300800915361485, 5.932441634574169065, -31.42109215199675987 ) ) ;
#25609 = MECHANICAL_DESIGN_GEOMETRIC_PRESENTATION_REPRESENTATION (  '', ( #634893 ), #724080 ) ;
#25611 = CARTESIAN_POINT ( 'NONE',  ( 7.754418385885841758, -16.12899999999998002, -8.535766217733613104 ) ) ;
#25610 = DIRECTION ( 'NONE',  ( 0.000000000000000000, 0.000000000000000000, 1.000000000000000000 ) ) ;
#25613 = CARTESIAN_POINT ( 'NONE',  ( -14.38499204842817569, 18.31615453909956059, 3.778652957452146577 ) ) ;
#25612 = STYLED_ITEM ( 'NONE', ( #447798 ), #375811 ) ;
#25614 = CARTESIAN_POINT ( 'NONE',  ( -11.34953133648840051, 8.292402252725350920, -2.031327907784830078 ) ) ;
#25615 = PRESENTATION_STYLE_ASSIGNMENT (( #244985 ) ) ;
#25616 = ORIENTED_EDGE ( 'NONE', *, *, #82394, .F. ) ;
#25618 = CARTESIAN_POINT ( 'NONE',  ( -14.97884938881212946, 27.16485210262021965, -0.7962955287429475115 ) ) ;
#25617 = DIRECTION ( 'NONE',  ( -0.000000000000000000, -0.000000000000000000, -1.000000000000000000 ) ) ;
#25619 = DIRECTION ( 'NONE',  ( 1.000000000000000000, 0.000000000000000000, -0.000000000000000000 ) ) ;
#25620 = CARTESIAN_POINT ( 'NONE',  ( 2.024349857091227722, 35.49568108601331318, -14.86277257904599303 ) ) ;
#25622 = CARTESIAN_POINT ( 'NONE',  ( 9.510000000000149001, 5.145000000000210072, -31.64999999999999858 ) ) ;
#25621 = SURFACE_SIDE_STYLE ('',( #328229 ) ) ;
#25624 = LINE ( 'NONE', #697855, #744113 ) ;
#25623 = SURFACE_STYLE_FILL_AREA ( #765299 ) ;
#25625 = VERTEX_POINT ( 'NONE', #177358 ) ;
#25626 = UNCERTAINTY_MEASURE_WITH_UNIT (LENGTH_MEASURE( 1.000000000000000082E-05 ), #60564, 'distance_accuracy_value', 'NONE');
#25628 = ADVANCED_FACE ( 'NONE', ( #368236 ), #373202, .F. ) ;
#25627 = CARTESIAN_POINT ( 'NONE',  ( -12.06047175408010119, -10.46000000000000618, -27.52668384925382838 ) ) ;
#25629 = CARTESIAN_POINT ( 'NONE',  ( -13.43660000000000565, 13.43337517808774173, 3.599462030594170248 ) ) ;
#25630 = PLANE ( 'NONE',  #503588 ) ;
#25631 = CARTESIAN_POINT ( 'NONE',  ( 14.49937060096405439, 18.68394325120875976, -3.842954309848323202 ) ) ;
#25632 = CARTESIAN_POINT ( 'NONE',  ( -12.62271509849188789, 30.15490599775451841, 7.865951491681864916 ) ) ;
#25633 = CARTESIAN_POINT ( 'NONE',  ( 16.19606868684287448, 60.86883655000000459, -39.98370757700197231 ) ) ;
#25634 = PLANE ( 'NONE',  #708446 ) ;
#25635 = EDGE_LOOP ( 'NONE', ( #420584, #399476, #11565, #148225 ) ) ;
#25637 = ORIENTED_EDGE ( 'NONE', *, *, #290153, .F. ) ;
#25636 = LINE ( 'NONE', #682234, #204423 ) ;
#25638 = CARTESIAN_POINT ( 'NONE',  ( -13.46200000000000685, 13.54120316232019761, -1.182762495729997809 ) ) ;
#25639 = CARTESIAN_POINT ( 'NONE',  ( 13.05213842074650543, -9.339999999999950120, -28.17331615074619222 ) ) ;
#25641 = ORIENTED_EDGE ( 'NONE', *, *, #358937, .F. ) ;
#25640 = FILL_AREA_STYLE ('',( #443532 ) ) ;
#25642 = CARTESIAN_POINT ( 'NONE',  ( 11.32509314446260795, -9.472894203382757894, -27.35369266657432519 ) ) ;
#25643 = CARTESIAN_POINT ( 'NONE',  ( -2.465057554592542832, 35.08777508385433919, -14.79606867713438767 ) ) ;
#25644 = CARTESIAN_POINT ( 'NONE',  ( -1.108209038230193233, 1.108209038230234755, -144.4704374999999459 ) ) ;
#25645 = ORIENTED_EDGE ( 'NONE', *, *, #516311, .T. ) ;
#25646 = CARTESIAN_POINT ( 'NONE',  ( 11.70859685212509937, -8.120000000000000995, -2.115025773880729876 ) ) ;
#25647 = ORIENTED_EDGE ( 'NONE', *, *, #355196, .F. ) ;
#25648 = CARTESIAN_POINT ( 'NONE',  ( 11.20204843778967962, -10.21296943117713951, -28.31438145435560116 ) ) ;
#25650 = ORIENTED_EDGE ( 'NONE', *, *, #752264, .F. ) ;
#25649 = B_SPLINE_CURVE_WITH_KNOTS ( 'NONE', 3,
 ( #285149, #527374, #770114, #519594, #754465, #452211, #706577, #333095, #762309, #217534, #702675, #157875, #400502, #642953, #144743, #77098, #196593, #562189, #633730, #264161, #136937, #17300, #741387, #13414, #25153, #387361 ),
 .UNSPECIFIED., .F., .F.,
 ( 4, 2, 2, 2, 2, 2, 2, 2, 2, 2, 2, 2, 4 ),
 ( 0.000000000000000000, 0.2500000000000000000, 0.2812500000000000000, 0.3125000000000000000, 0.3750000000000000000, 0.5000000000000000000, 0.5625000000000000000, 0.6250000000000000000, 0.7500000000000000000, 0.7812500000000000000, 0.8125000000000000000, 0.8750000000000000000, 1.000000000000000000 ),
 .UNSPECIFIED. ) ;
#25653 = CARTESIAN_POINT ( 'NONE',  ( -15.23999999999999844, 0.3968749999999989231, -0.2540000000000027236 ) ) ;
#25652 = CARTESIAN_POINT ( 'NONE',  ( -13.43660000000000743, -13.91154503465064707, -2.322515959647842632 ) ) ;
#25651 = CARTESIAN_POINT ( 'NONE',  ( -38.09999999999999432, 12.70000000000000107, -88.90000000000000568 ) ) ;
#25656 = CARTESIAN_POINT ( 'NONE',  ( 22.54930364406433441, 60.86883655000000459, -22.13015132531960560 ) ) ;
#25655 = CARTESIAN_POINT ( 'NONE',  ( -12.70000000000094609, -88.89999999999932356, 0.000000000000000000 ) ) ;
#25654 = FILL_AREA_STYLE_COLOUR ( '', #688159 ) ;
#25657 = CARTESIAN_POINT ( 'NONE',  ( -12.84999999999999964, 8.541937593775871918, -1.905000000000000471 ) ) ;
#25658 = CARTESIAN_POINT ( 'NONE',  ( 11.43755508741320526, -10.11356995736179520, -27.23965484629939837 ) ) ;
#25659 = CARTESIAN_POINT ( 'NONE',  ( -66.00000000002101785, 95.46324144562234437, -9.000000000000000000 ) ) ;
#25660 = EDGE_CURVE ( 'NONE', #279589, #636135, #387769, .T. ) ;
#25662 = CARTESIAN_POINT ( 'NONE',  ( -9.993187601596609682, -10.32986095148190131, -27.35049110954798834 ) ) ;
#25661 = COLOUR_RGB ( '',0.8980392156862745390, 0.9176470588235293713, 0.9294117647058823817 ) ;
#25663 = PRESENTATION_LAYER_ASSIGNMENT (  '', '', ( #711662 ) ) ;
#25665 = ORIENTED_EDGE ( 'NONE', *, *, #274956, .F. ) ;
#25664 = ORIENTED_EDGE ( 'NONE', *, *, #124416, .T. ) ;
#25666 = SURFACE_STYLE_USAGE ( .BOTH. , #280333 ) ;
#25667 = CARTESIAN_POINT ( 'NONE',  ( 2.766932477754517450, 35.03673213549020460, -14.61336236541287370 ) ) ;
#25670 = VECTOR ( 'NONE', #406763, 1000.000000000000114 ) ;
#25669 =( NAMED_UNIT ( * ) PLANE_ANGLE_UNIT ( ) SI_UNIT ( $, .RADIAN. ) );
#25668 = SURFACE_SIDE_STYLE ('',( #73705 ) ) ;
#25672 = ORIENTED_EDGE ( 'NONE', *, *, #364781, .F. ) ;
#25671 = SURFACE_STYLE_USAGE ( .BOTH. , #570519 ) ;
#25674 = ORIENTED_EDGE ( 'NONE', *, *, #482505, .F. ) ;
#25673 = STYLED_ITEM ( 'NONE', ( #640663 ), #248387 ) ;
#25675 = CARTESIAN_POINT ( 'NONE',  ( 12.56196147966703514, 2.681620243487567556, -8.376344119987242820 ) ) ;
#25677 = ORIENTED_EDGE ( 'NONE', *, *, #648421, .F. ) ;
#25676 = SURFACE_STYLE_USAGE ( .BOTH. , #204918 ) ;
#25678 = ADVANCED_FACE ( 'NONE', ( #204819 ), #451244, .T. ) ;
#25680 = CARTESIAN_POINT ( 'NONE',  ( -11.17272665653952934, -8.011853735005873389, -2.101543075524368032 ) ) ;
#25679 = PRESENTATION_STYLE_ASSIGNMENT (( #466916 ) ) ;
#25682 = B_SPLINE_SURFACE_WITH_KNOTS ( 'NONE', 3, 1, ( 
 ( #727421, #78821 ),
 ( #385202, #67076 ),
 ( #492532, #444781 ),
 ( #325603, #735286 ) ),
 .UNSPECIFIED., .F., .F., .F.,
 ( 4, 4 ),
 ( 2, 2 ),
 ( 0.000000000000000000, 1.000000000000000000 ),
 ( 0.000000000000000000, 1.000000000000000000 ),
 .UNSPECIFIED. ) ;
#25681 = CARTESIAN_POINT ( 'NONE',  ( 12.66375626830279977, -8.120000000000000995, -3.084974226119299612 ) ) ;
#25683 = COLOUR_RGB ( '',0.7529411764705882248, 0.7529411764705882248, 0.7529411764705882248 ) ;
#25684 = STYLED_ITEM ( 'NONE', ( #711940 ), #149632 ) ;
#25685 = DIRECTION ( 'NONE',  ( -0.000000000000000000, -0.000000000000000000, 1.000000000000000000 ) ) ;
#25686 = CARTESIAN_POINT ( 'NONE',  ( -11.46504685212540231, 9.035359386862342745, -2.479784431710181369 ) ) ;
#25687 = CARTESIAN_POINT ( 'NONE',  ( 38.09999999999999432, -3.469446951953614189E-15, -34.59999999999999432 ) ) ;
#25688 = VERTEX_POINT ( 'NONE', #574357 ) ;
#25689 = LINE ( 'NONE', #153086, #638355 ) ;
#25690 = CARTESIAN_POINT ( 'NONE',  ( 21.37086027863135840, 22.11629992103624076, 27.88331631241992170 ) ) ;
#25691 = CARTESIAN_POINT ( 'NONE',  ( -1.344849639251059603, 0.02540000000000000244, 13.91269160038877217 ) ) ;
#25692 = PRESENTATION_LAYER_ASSIGNMENT (  '', '', ( #432461 ) ) ;
#25693 = EDGE_CURVE ( 'NONE', #671775, #305771, #246512, .T. ) ;
#25694 = ORIENTED_EDGE ( 'NONE', *, *, #205130, .T. ) ;
#25695 = CARTESIAN_POINT ( 'NONE',  ( -9.935256723959792424, 30.51213113824158540, 11.06782737637840164 ) ) ;
#25696 = SURFACE_STYLE_USAGE ( .BOTH. , #256911 ) ;
#25697 = CARTESIAN_POINT ( 'NONE',  ( -8.643147082278138882, 19.34102164647136135, 27.54354472451808533 ) ) ;
#25699 = CARTESIAN_POINT ( 'NONE',  ( 7.060000000000139941, 0.2892715036329930323, -30.82317875908214688 ) ) ;
#25698 = VECTOR ( 'NONE', #547919, 1000.000000000000000 ) ;
#25700 = CARTESIAN_POINT ( 'NONE',  ( -2.064921155045870371, 22.26657653082390098, 45.22083516769873057 ) ) ;
#25702 = FILL_AREA_STYLE_COLOUR ( '', #408515 ) ;
#25701 = CARTESIAN_POINT ( 'NONE',  ( -11.41231360289031294, 7.785957173236884188, -2.444733017564545197 ) ) ;
#25705 = EDGE_CURVE ( 'NONE', #272497, #537102, #207871, .T. ) ;
#25704 = SURFACE_SIDE_STYLE ('',( #153103 ) ) ;
#25703 = CARTESIAN_POINT ( 'NONE',  ( -2.616134121687779146, 33.56656038245658635, 32.41114569061571160 ) ) ;
#25706 = PRESENTATION_LAYER_ASSIGNMENT (  '', '', ( #241706 ) ) ;
#25708 = CARTESIAN_POINT ( 'NONE',  ( 10.63151129335320810, 18.39694437168948582, 10.40082281490169613 ) ) ;
#25707 = CARTESIAN_POINT ( 'NONE',  ( 11.58478960163608740, -8.399999999999982592, -3.246632301492391459 ) ) ;
#25709 = DIRECTION ( 'NONE',  ( -5.551115123125790098E-17, 1.000000000000000000, 1.773745885456858125E-16 ) ) ;
#25710 = CARTESIAN_POINT ( 'NONE',  ( 9.847354268263028843, 8.294849778473698976, -3.160946171972070395 ) ) ;
#25712 = CARTESIAN_POINT ( 'NONE',  ( -13.15000000000000036, 7.522909298837181957, -28.08451907214165288 ) ) ;
#25711 = VECTOR ( 'NONE', #394357, 1000.000000000000000 ) ;
#25713 = FILL_AREA_STYLE_COLOUR ( '', #425824 ) ;
#25714 = CARTESIAN_POINT ( 'NONE',  ( -12.57027093492990133, 8.970716371709398729, -2.600000000000000089 ) ) ;
#25715 = CARTESIAN_POINT ( 'NONE',  ( 12.44166666666649945, 8.849999999999999645, -28.62942286340599907 ) ) ;
#25716 = B_SPLINE_CURVE_WITH_KNOTS ( 'NONE', 3,
 ( #361373, #43168, #603647, #349639 ),
 .UNSPECIFIED., .F., .F.,
 ( 4, 4 ),
 ( 0.000000000000000000, 1.000000000000000000 ),
 .UNSPECIFIED. ) ;
#25717 = CARTESIAN_POINT ( 'NONE',  ( 12.30847434434170040, -7.839999999999977653, -2.923316150746199771 ) ) ;
#25718 = CARTESIAN_POINT ( 'NONE',  ( 11.83858894371261883, -8.893032130896189713, -2.313322336865540674 ) ) ;
#25720 = DIRECTION ( 'NONE',  ( 1.000000000000000000, 0.000000000000000000, 0.000000000000000000 ) ) ;
#25719 = CARTESIAN_POINT ( 'NONE',  ( -13.16351696933475779, 31.48019288795254056, 6.923089807792460526 ) ) ;
#25721 = CARTESIAN_POINT ( 'NONE',  ( 6.165227321746468370, 60.86883655000000459, -38.25461107368581537 ) ) ;
#25722 = ORIENTED_EDGE ( 'NONE', *, *, #513170, .F. ) ;
#25723 = CARTESIAN_POINT ( 'NONE',  ( 11.90562293496940072, -8.679999999999999716, -3.084974226119299612 ) ) ;
#25724 = EDGE_CURVE ( 'NONE', #414048, #473072, #550643, .T. ) ;
#25725 = CARTESIAN_POINT ( 'NONE',  ( -0.9481582599046372017, 2.610964793032096498, 15.13953071612073131 ) ) ;
#25726 = VECTOR ( 'NONE', #751102, 1000.000000000000000 ) ;
#25727 = VECTOR ( 'NONE', #763482, 1000.000000000000000 ) ;
#25729 = ORIENTED_EDGE ( 'NONE', *, *, #80921, .F. ) ;
#25728 = EDGE_CURVE ( 'NONE', #551730, #764866, #652370, .T. ) ;
#25730 = CARTESIAN_POINT ( 'NONE',  ( -1.559832921360256419, 2.661022138599196563, -17.90835585106820815 ) ) ;
#25731 = CARTESIAN_POINT ( 'NONE',  ( -1.661779285267051209, -1.661779285267056983, 147.0024999999999977 ) ) ;
#25733 = VERTEX_POINT ( 'NONE', #268484 ) ;
#25732 = EDGE_LOOP ( 'NONE', ( #720775, #3526 ) ) ;
#25735 = CARTESIAN_POINT ( 'NONE',  ( 2.550694353264108958E-16, 2.082800000000001539, -144.2719999999999629 ) ) ;
#25734 = CARTESIAN_POINT ( 'NONE',  ( 10.88931795646000467, 18.85030340739984211, 10.31621689324018476 ) ) ;
#25736 = CARTESIAN_POINT ( 'NONE',  ( 5.008912708605842035, 14.43700324652055222, 2.405748956096326552 ) ) ;
#25739 = FACE_OUTER_BOUND ( 'NONE', #23371, .T. ) ;
#25738 = CARTESIAN_POINT ( 'NONE',  ( 9.283876537443232380, 34.45605866612902446, 27.14157309817656483 ) ) ;
#25737 = CIRCLE ( 'NONE', #470307, 1.649999999999987255 ) ;
#25743 = VERTEX_POINT ( 'NONE', #506849 ) ;
#25742 = CARTESIAN_POINT ( 'NONE',  ( 2.042362836528893943, 14.39167721580754744, -0.02540000000000024530 ) ) ;
#25741 = FACE_OUTER_BOUND ( 'NONE', #478962, .T. ) ;
#25740 = CARTESIAN_POINT ( 'NONE',  ( -8.426589958652225931, 22.17078852003272971, 26.96199725616365583 ) ) ;
#25744 = VERTEX_POINT ( 'NONE', #749619 ) ;
#25745 = SURFACE_SIDE_STYLE ('',( #407546 ) ) ;
#25746 = CARTESIAN_POINT ( 'NONE',  ( -11.36047175408010190, -10.46000000000000618, -27.52668384925382838 ) ) ;
#25748 = CARTESIAN_POINT ( 'NONE',  ( -10.51765759582460014, 8.829385205933037994, -28.34895606254222500 ) ) ;
#25747 =( GEOMETRIC_REPRESENTATION_CONTEXT ( 3 ) GLOBAL_UNCERTAINTY_ASSIGNED_CONTEXT ( ( #256601 ) ) GLOBAL_UNIT_ASSIGNED_CONTEXT ( ( #569145, #557403, #748344 ) ) REPRESENTATION_CONTEXT ( 'NONE', 'WORKASPACE' ) );
#25749 = MECHANICAL_DESIGN_GEOMETRIC_PRESENTATION_REPRESENTATION (  '', ( #178643 ), #495850 ) ;
#25750 = EDGE_CURVE ( 'NONE', #593782, #732679, #380545, .T. ) ;
#25753 = CARTESIAN_POINT ( 'NONE',  ( 11.58153224382185087, 7.774957280508324686, -2.692992824374165206 ) ) ;
#25752 = CARTESIAN_POINT ( 'NONE',  ( -11.22437293496970057, 8.504109736069331404, -3.150237369555670242 ) ) ;
#25751 = CARTESIAN_POINT ( 'NONE',  ( -11.02847323919899658, 8.620937401049587834, -27.21859999567573141 ) ) ;
#25754 = CARTESIAN_POINT ( 'NONE',  ( -58.80127949962701450, 1.153804638584853048, 4.041224401881373218 ) ) ;
#25755 = EDGE_CURVE ( 'NONE', #656275, #481737, #160796, .T. ) ;
#25758 = CARTESIAN_POINT ( 'NONE',  ( -11.72599267983619953, -9.449999999999999289, -28.62942286340599907 ) ) ;
#25757 = CARTESIAN_POINT ( 'NONE',  ( 12.49744800315479942, -10.47876180219749997, -27.85000000000000142 ) ) ;
#25756 = AXIS2_PLACEMENT_3D ( 'NONE', #192945, #737748, #722081 ) ;
#25759 = CARTESIAN_POINT ( 'NONE',  ( -12.22637093063301172, 8.837352335468827036, -27.39286261975507841 ) ) ;
#25760 =( LENGTH_UNIT ( ) NAMED_UNIT ( * ) SI_UNIT ( .MILLI., .METRE. ) );
#25764 = ORIENTED_EDGE ( 'NONE', *, *, #40709, .T. ) ;
#25763 = PLANE ( 'NONE',  #710695 ) ;
#25762 = CARTESIAN_POINT ( 'NONE',  ( 11.02485552415008563, -7.819344072802913992, -2.844536310650248812 ) ) ;
#25761 = DIRECTION ( 'NONE',  ( 1.000000000000000000, -0.000000000000000000, 1.047444401652940007E-14 ) ) ;
#25765 = CIRCLE ( 'NONE', #623105, 0.7000000000000000666 ) ;
#25766 = CARTESIAN_POINT ( 'NONE',  ( -58.20127949962748204, -6.142123699971006268, 0.7832727369640009041 ) ) ;
#25768 = EDGE_CURVE ( 'NONE', #118703, #238742, #97062, .T. ) ;
#25767 = ORIENTED_EDGE ( 'NONE', *, *, #468817, .T. ) ;
#25770 = FACE_BOUND ( 'NONE', #541323, .T. ) ;
#25769 = DIRECTION ( 'NONE',  ( -0.9758683433729702372, -0.000000000000000000, 0.2183597408005757134 ) ) ;
#25771 = MECHANICAL_DESIGN_GEOMETRIC_PRESENTATION_REPRESENTATION (  '', ( #559463 ), #153168 ) ;
#25772 = CARTESIAN_POINT ( 'NONE',  ( 14.86977717062626780, 27.33847019255616573, 0.3116373526287815610 ) ) ;
#25773 = DIRECTION ( 'NONE',  ( 1.000000000000000000, 1.232595164407830809E-32, 1.232595164407830946E-32 ) ) ;
#25774 = PLANE ( 'NONE',  #206159 ) ;
#25775 = CARTESIAN_POINT ( 'NONE',  ( -14.59662770964401801, 19.03536971554515844, 2.853872693215961043 ) ) ;
#25776 = SURFACE_STYLE_USAGE ( .BOTH. , #435880 ) ;
#25777 = CIRCLE ( 'NONE', #115064, 2.552699999999990865 ) ;
#25779 = ORIENTED_EDGE ( 'NONE', *, *, #137909, .F. ) ;
#25778 = SURFACE_SIDE_STYLE ('',( #646103 ) ) ;
#25780 = CARTESIAN_POINT ( 'NONE',  ( -2.479278795433200067, 0.7942631840705870472, -6.955949999999999633 ) ) ;
#25781 = LINE ( 'NONE', #89498, #435797 ) ;
#25782 = CARTESIAN_POINT ( 'NONE',  ( -10.16285484546570927, 9.119181443114850794, -27.71392456352232969 ) ) ;
#25785 = ORIENTED_EDGE ( 'NONE', *, *, #89365, .F. ) ;
#25784 = EDGE_CURVE ( 'NONE', #192600, #404702, #693174, .T. ) ;
#25783 = VERTEX_POINT ( 'NONE', #717407 ) ;
#25787 = COLOUR_RGB ( '',0.2509803921568627416, 0.2509803921568627416, 0.2509803921568627416 ) ;
#25786 = AXIS2_PLACEMENT_3D ( 'NONE', #782129, #543288, #527629 ) ;
#25788 = CARTESIAN_POINT ( 'NONE',  ( -18.28800000000000736, -13.90650000000000652, -7.216720836971047603 ) ) ;
#25790 = LINE ( 'NONE', #698016, #394505 ) ;
#25789 = LINE ( 'NONE', #768429, #108803 ) ;
#25791 = EDGE_CURVE ( 'NONE', #545450, #405757, #104870, .T. ) ;
#25793 = CARTESIAN_POINT ( 'NONE',  ( 12.10036708860759624, 18.92299999999999827, 0.8128000000000020764 ) ) ;
#25792 = CARTESIAN_POINT ( 'NONE',  ( 11.97119128386240305, -9.754757735604693281, -28.40025564655098478 ) ) ;
#25794 = CARTESIAN_POINT ( 'NONE',  ( 1.071238189482347503, 19.05000000000001137, -11.55246347128570328 ) ) ;
#25798 = VERTEX_POINT ( 'NONE', #657754 ) ;
#25797 = ORIENTED_EDGE ( 'NONE', *, *, #482442, .F. ) ;
#25796 = MECHANICAL_DESIGN_GEOMETRIC_PRESENTATION_REPRESENTATION (  '', ( #394533 ), #445536 ) ;
#25795 = CARTESIAN_POINT ( 'NONE',  ( 27.81052181052278982, 2.686750170897588053, 0.8813881805355500143 ) ) ;
#25799 = CARTESIAN_POINT ( 'NONE',  ( -1.108209038230193455, -1.108209038230152155, -144.3712187499999402 ) ) ;
#25800 = VECTOR ( 'NONE', #349451, 1000.000000000000000 ) ;
#25801 = DIRECTION ( 'NONE',  ( 6.222415875373839476E-30, 2.084715539966450235E-15, -1.000000000000000000 ) ) ;
#25802 = EDGE_CURVE ( 'NONE', #576402, #396063, #449127, .T. ) ;
#25803 = B_SPLINE_CURVE_WITH_KNOTS ( 'NONE', 1,
 ( #319373, #263510 ),
 .UNSPECIFIED., .F., .F.,
 ( 2, 2 ),
 ( 0.000000000000000000, 1.000000000000000000 ),
 .UNSPECIFIED. ) ;
#25804 = ADVANCED_FACE ( 'NONE', ( #526433 ), #653832, .T. ) ;
#25805 = EDGE_CURVE ( 'NONE', #101953, #165824, #56872, .T. ) ;
#25807 = CONICAL_SURFACE ( 'NONE', #597508, 11.70940000000000758, 0.7853981633974517207 ) ;
#25806 = CARTESIAN_POINT ( 'NONE',  ( -12.79166666666679930, -10.34999999999999964, -28.62942286340599907 ) ) ;
#25808 = EDGE_CURVE ( 'NONE', #57922, #674642, #172531, .T. ) ;
#25809 = CARTESIAN_POINT ( 'NONE',  ( -12.05095747018518537, -15.42509455180400302, 5.245015818994014367 ) ) ;
#25810 = CARTESIAN_POINT ( 'NONE',  ( -58.61796126160601261, 1.173622525712997744, 7.938115003879000042 ) ) ;
#25812 = CARTESIAN_POINT ( 'NONE',  ( 13.81871269881792053, 5.080000000000000071, -5.906401261594923291 ) ) ;
#25811 = COLOUR_RGB ( '',0.2509803921568627416, 0.2509803921568627416, 0.2509803921568627416 ) ;
#25813 = CARTESIAN_POINT ( 'NONE',  ( 11.85630508741319211, 7.840000806387031673, -2.600950343531703179 ) ) ;
#25815 = CYLINDRICAL_SURFACE ( 'NONE', #505799, 0.04999999999999969746 ) ;
#25814 = CARTESIAN_POINT ( 'NONE',  ( -5.944478803165856640, -1.573780003720327114, -139.4913263216147357 ) ) ;
#25816 =( LENGTH_UNIT ( ) NAMED_UNIT ( * ) SI_UNIT ( .MILLI., .METRE. ) );
#25817 = CARTESIAN_POINT ( 'NONE',  ( 10.32869800315480902, -8.620725238246386368, -1.969206319431657581 ) ) ;
#25818 = DIRECTION ( 'NONE',  ( 0.000000000000000000, 0.000000000000000000, -1.000000000000000000 ) ) ;
#25820 =( NAMED_UNIT ( * ) SI_UNIT ( $, .STERADIAN. ) SOLID_ANGLE_UNIT ( ) );
#25819 = SURFACE_STYLE_FILL_AREA ( #223639 ) ;
#25821 = CARTESIAN_POINT ( 'NONE',  ( -58.10127950000003239, 2.247243135952175841, -6.749998539999969793 ) ) ;
#25822 = DIRECTION ( 'NONE',  ( 0.000000000000000000, 1.000000000000000000, 0.000000000000000000 ) ) ;
#25823 = CARTESIAN_POINT ( 'NONE',  ( 9.210000000000148290, 3.225000000000199929, -28.49052936659860435 ) ) ;
#25824 = PLANE ( 'NONE',  #157047 ) ;
#25826 = CARTESIAN_POINT ( 'NONE',  ( 12.05994800315480653, -8.399999999999982592, -1.931703435409182656 ) ) ;
#25825 = CARTESIAN_POINT ( 'NONE',  ( -13.19563624612816533, 27.05740078915989955, 6.861591213915136045 ) ) ;
#25827 = CARTESIAN_POINT ( 'NONE',  ( 13.26090090491280193, 24.30801684391673945, 7.010637249970602447 ) ) ;
#25828 =( GEOMETRIC_REPRESENTATION_CONTEXT ( 3 ) GLOBAL_UNCERTAINTY_ASSIGNED_CONTEXT ( ( #685525 ) ) GLOBAL_UNIT_ASSIGNED_CONTEXT ( ( #381638, #373848, #246623 ) ) REPRESENTATION_CONTEXT ( 'NONE', 'WORKASPACE' ) );
#25829 = CARTESIAN_POINT ( 'NONE',  ( 6.066218292069789797, 1.149051954120198671, -138.6045527274498568 ) ) ;
#25830 = CARTESIAN_POINT ( 'NONE',  ( -11.49362946944848041, -7.841349266428450093, -2.561149545556995033 ) ) ;
#25832 =( LENGTH_UNIT ( ) NAMED_UNIT ( * ) SI_UNIT ( .MILLI., .METRE. ) );
#25831 = CARTESIAN_POINT ( 'NONE',  ( -11.78532933346356870, 7.676315663462773387, -27.63884638245336944 ) ) ;
#25833 = MECHANICAL_DESIGN_GEOMETRIC_PRESENTATION_REPRESENTATION (  '', ( #445587 ), #166793 ) ;
#25834 = CARTESIAN_POINT ( 'NONE',  ( 11.48667293496940012, -9.035359386862328535, -2.479784431710222226 ) ) ;
#25836 = EDGE_CURVE ( 'NONE', #453200, #611247, #578278, .T. ) ;
#25835 = CARTESIAN_POINT ( 'NONE',  ( -14.17163260137230196, 13.10800759493669787, -4.915773531370372318 ) ) ;
#25837 = CARTESIAN_POINT ( 'NONE',  ( -10.93270626830300074, 7.975535327887899761, -2.965280360995160347 ) ) ;
#25840 =( NAMED_UNIT ( * ) PLANE_ANGLE_UNIT ( ) SI_UNIT ( $, .RADIAN. ) );
#25839 = FILL_AREA_STYLE_COLOUR ( '', #693468 ) ;
#25838 = CARTESIAN_POINT ( 'NONE',  ( 0.000000000000000000, 19.04745999999999739, -15.89539092497541795 ) ) ;
#25841 = CARTESIAN_POINT ( 'NONE',  ( -32.00000000000000000, 20.00000000000000000, 17.00000000000000000 ) ) ;
#25843 = B_SPLINE_CURVE_WITH_KNOTS ( 'NONE', 3,
 ( #8113, #736132, #433954, #295116 ),
 .UNSPECIFIED., .F., .F.,
 ( 4, 4 ),
 ( 2.761849595080897666E-07, 0.0003657013522822204991 ),
 .UNSPECIFIED. ) ;
#25842 = CARTESIAN_POINT ( 'NONE',  ( 12.55630508741320384, -10.46000000000000618, -27.84999999999999076 ) ) ;
#25844 = CARTESIAN_POINT ( 'NONE',  ( -38.09999999999999432, -3.469446951953614189E-15, -92.40000000000000568 ) ) ;
#25845 = CARTESIAN_POINT ( 'NONE',  ( 12.70148257902765643, 26.84001621399361781, -7.738121383818139520 ) ) ;
#25847 = CARTESIAN_POINT ( 'NONE',  ( 0.000000000000000000, 2.082800000000067264, -146.5540312500000084 ) ) ;
#25846 = SURFACE_STYLE_FILL_AREA ( #634386 ) ;
#25848 = ORIENTED_EDGE ( 'NONE', *, *, #462025, .F. ) ;
#25849 = CARTESIAN_POINT ( 'NONE',  ( 14.22377382458730288, 18.59519985143638365, -4.346311677386450967 ) ) ;
#25851 = EDGE_LOOP ( 'NONE', ( #105410, #147164, #534589, #488048 ) ) ;
#25850 = CARTESIAN_POINT ( 'NONE',  ( 11.35385551141457761, 7.745982946407944603, -27.49819752413056406 ) ) ;
#25852 = ORIENTED_EDGE ( 'NONE', *, *, #438648, .T. ) ;
#25853 = EDGE_CURVE ( 'NONE', #785645, #716390, #713489, .T. ) ;
#25856 = ORIENTED_EDGE ( 'NONE', *, *, #175390, .F. ) ;
#25855 = ORIENTED_EDGE ( 'NONE', *, *, #13326, .T. ) ;
#25854 =( GEOMETRIC_REPRESENTATION_CONTEXT ( 3 ) GLOBAL_UNCERTAINTY_ASSIGNED_CONTEXT ( ( #153377 ) ) GLOBAL_UNIT_ASSIGNED_CONTEXT ( ( #764564, #760674, #458383 ) ) REPRESENTATION_CONTEXT ( 'NONE', 'WORKASPACE' ) );
#25857 = CARTESIAN_POINT ( 'NONE',  ( 10.30635280118430330, 34.22511754326018263, 26.88832395772559281 ) ) ;
#25859 = ADVANCED_FACE ( 'NONE', ( #701720 ), #698491, .F. ) ;
#25858 = CARTESIAN_POINT ( 'NONE',  ( 14.50033562212073690, 26.56056908931772043, -3.308538672608364539 ) ) ;
#25861 = ORIENTED_EDGE ( 'NONE', *, *, #239574, .F. ) ;
#25860 = FILL_AREA_STYLE ('',( #384136 ) ) ;
#25862 = EDGE_LOOP ( 'NONE', ( #751688, #692545, #624249, #237811 ) ) ;
#25863 = CARTESIAN_POINT ( 'NONE',  ( 5.062322225670737197, 36.07125870449007721, 14.11994795763632737 ) ) ;
#25864 = CARTESIAN_POINT ( 'NONE',  ( 12.59410484546550357, 7.765499844965781939, -2.235105459351752089 ) ) ;
#25866 = ORIENTED_EDGE ( 'NONE', *, *, #46637, .F. ) ;
#25865 = CARTESIAN_POINT ( 'NONE',  ( -10.40222434434190646, 9.035359386862337416, -2.479784431710178261 ) ) ;
#25867 = ORIENTED_EDGE ( 'NONE', *, *, #296540, .T. ) ;
#25869 = ORIENTED_EDGE ( 'NONE', *, *, #351440, .F. ) ;
#25868 = CARTESIAN_POINT ( 'NONE',  ( -12.87713842074678894, 8.959999999999986642, -2.276683849253782199 ) ) ;
#25871 = ORIENTED_EDGE ( 'NONE', *, *, #127283, .T. ) ;
#25870 = VECTOR ( 'NONE', #185191, 1000.000000000000000 ) ;
#25872 = VECTOR ( 'NONE', #608094, 1000.000000000000000 ) ;
#25874 = EDGE_CURVE ( 'NONE', #709854, #466301, #86069, .T. ) ;
#25873 = PRESENTATION_LAYER_ASSIGNMENT (  '', '', ( #344172 ) ) ;
#25875 = ORIENTED_EDGE ( 'NONE', *, *, #611572, .F. ) ;
#25876 = SURFACE_STYLE_USAGE ( .BOTH. , #21936 ) ;
#25878 = EDGE_CURVE ( 'NONE', #133719, #362067, #638762, .T. ) ;
#25877 = LINE ( 'NONE', #212926, #562292 ) ;
#25881 = VERTEX_POINT ( 'NONE', #149751 ) ;
#25880 = VECTOR ( 'NONE', #319560, 1000.000000000000000 ) ;
#25879 = PRESENTATION_LAYER_ASSIGNMENT (  '', '', ( #89589 ) ) ;
#25882 = CARTESIAN_POINT ( 'NONE',  ( -13.07765927347510626, 26.96537357517566136, 7.083872517536230262 ) ) ;
#25884 = CARTESIAN_POINT ( 'NONE',  ( -1.569777131364461509, -14.10353377687560084, 1.500942382534620201E-15 ) ) ;
#25883 = CARTESIAN_POINT ( 'NONE',  ( 14.93545624620795031, 26.71239954939082750, 1.390019408026913705 ) ) ;
#25885 = UNCERTAINTY_MEASURE_WITH_UNIT (LENGTH_MEASURE( 1.000000000000000082E-05 ), #158782, 'distance_accuracy_value', 'NONE');
#25886 = CARTESIAN_POINT ( 'NONE',  ( 14.19639944376347529, 28.80209064976175526, -6.370147597398105432 ) ) ;
#25889 = ORIENTED_EDGE ( 'NONE', *, *, #753622, .F. ) ;
#25888 = CARTESIAN_POINT ( 'NONE',  ( 5.956998726911514552, -1.536031716839853623, -139.2853823175601633 ) ) ;
#25887 = CARTESIAN_POINT ( 'NONE',  ( 12.09390963310590195, -8.683446925804778616, -2.109055523256921472 ) ) ;
#25890 = CARTESIAN_POINT ( 'NONE',  ( -12.69999999999998863, -3.469446951953614189E-15, -38.09999999999999432 ) ) ;
#25892 = VERTEX_POINT ( 'NONE', #746370 ) ;
#25891 = CARTESIAN_POINT ( 'NONE',  ( 12.75000000000002309, -9.159999999999916653, -2.401032465272668670 ) ) ;
#25893 = CARTESIAN_POINT ( 'NONE',  ( -11.70986382722696639, 18.87736457040358218, 9.169804802491109186 ) ) ;
#25894 = CARTESIAN_POINT ( 'NONE',  ( -58.39515468885303306, -8.388022699507812874, 0.8779891845570257924 ) ) ;
#25895 = ORIENTED_EDGE ( 'NONE', *, *, #44880, .F. ) ;
#25898 = MECHANICAL_DESIGN_GEOMETRIC_PRESENTATION_REPRESENTATION (  '', ( #381579 ), #597062 ) ;
#25897 = B_SPLINE_CURVE_WITH_KNOTS ( 'NONE', 3,
 ( #244091, #733057, #363483, #295990 ),
 .UNSPECIFIED., .F., .F.,
 ( 4, 4 ),
 ( 0.000000000000000000, 1.000000000000000000 ),
 .UNSPECIFIED. ) ;
#25896 = FILL_AREA_STYLE_COLOUR ( '', #515230 ) ;
#25899 = CARTESIAN_POINT ( 'NONE',  ( -10.12453133648840087, -8.292402252725359801, -3.168672092215139902 ) ) ;
#25901 = ORIENTED_EDGE ( 'NONE', *, *, #685011, .T. ) ;
#25900 = SURFACE_STYLE_USAGE ( .BOTH. , #344198 ) ;
#25902 = COLOUR_RGB ( '',0.9019607843137255054, 0.9019607843137255054, 0.9019607843137255054 ) ;
#25903 =( GEOMETRIC_REPRESENTATION_CONTEXT ( 3 ) GLOBAL_UNCERTAINTY_ASSIGNED_CONTEXT ( ( #225152 ) ) GLOBAL_UNIT_ASSIGNED_CONTEXT ( ( #211964, #323648, #144480 ) ) REPRESENTATION_CONTEXT ( 'NONE', 'WORKASPACE' ) );
#25904 = CARTESIAN_POINT ( 'NONE',  ( -13.26220397776044457, -8.270697884495662677, -25.95259506855849096 ) ) ;
#25905 = VERTEX_POINT ( 'NONE', #30226 ) ;
#25907 = LINE ( 'NONE', #578586, #419267 ) ;
#25906 = CARTESIAN_POINT ( 'NONE',  ( 13.03764101100829720, -9.339999999999953673, -27.85000000000002984 ) ) ;
#25909 = CARTESIAN_POINT ( 'NONE',  ( 2.269996051729879394, 14.54533794155174675, -0.02540000000000027999 ) ) ;
#25908 = CARTESIAN_POINT ( 'NONE',  ( 13.19781489828691257, 18.72615665433788834, -6.857406721712468567 ) ) ;
#25910 = VECTOR ( 'NONE', #682758, 1000.000000000000000 ) ;
#25913 = STYLED_ITEM ( 'NONE', ( #430989 ), #626983 ) ;
#25912 = CARTESIAN_POINT ( 'NONE',  ( 10.62088842074650508, -7.764640613137644642, -2.720215568289801933 ) ) ;
#25911 = AXIS2_PLACEMENT_3D ( 'NONE', #547553, #599408, #2621 ) ;
#25915 = ORIENTED_EDGE ( 'NONE', *, *, #548632, .F. ) ;
#25914 = CARTESIAN_POINT ( 'NONE',  ( -8.802187888908985514, 2.610964793032095166, -12.35418482776311855 ) ) ;
#25916 = CIRCLE ( 'NONE', #546492, 4.250000000000000000 ) ;
#25919 = DIRECTION ( 'NONE',  ( 1.000000000000000000, -1.200748232950198139E-17, 6.011982223193870285E-17 ) ) ;
#25918 = CARTESIAN_POINT ( 'NONE',  ( 11.50405922571019879, 7.760113298794425241, -2.480052255019501661 ) ) ;
#25917 = CARTESIAN_POINT ( 'NONE',  ( 5.019477990037317205, 34.65135511774025900, 26.85289580509852314 ) ) ;
#25922 = CARTESIAN_POINT ( 'NONE',  ( -0.09195402298866345303, 14.44989999999999952, -18.11293103448269903 ) ) ;
#25921 = CARTESIAN_POINT ( 'NONE',  ( 5.549884752292901346, -14.44142293424636847, 3.941419778210643265 ) ) ;
#25920 = LINE ( 'NONE', #443798, #140477 ) ;
#25923 = AXIS2_PLACEMENT_3D ( 'NONE', #441165, #743372, #258372 ) ;
#25925 = ORIENTED_EDGE ( 'NONE', *, *, #572532, .T. ) ;
#25924 = DIRECTION ( 'NONE',  ( 3.605555036969171420E-15, -1.000000000000000000, 0.000000000000000000 ) ) ;
#25926 = DIRECTION ( 'NONE',  ( 0.000000000000000000, 1.000000000000000000, 0.000000000000000000 ) ) ;
#25927 = DIRECTION ( 'NONE',  ( 1.790759001694558915E-13, 1.000000000000000000, 0.000000000000000000 ) ) ;
#25929 = B_SPLINE_CURVE_WITH_KNOTS ( 'NONE', 3,
 ( #663718, #246129, #488479, #535075, #288847, #781679 ),
 .UNSPECIFIED., .F., .F.,
 ( 4, 2, 4 ),
 ( -1.000000000000000000, -0.5000000000000000000, -0.000000000000000000 ),
 .UNSPECIFIED. ) ;
#25928 = FACE_OUTER_BOUND ( 'NONE', #470831, .T. ) ;
#25930 = ADVANCED_FACE ( 'NONE', ( #451927 ), #277001, .F. ) ;
#25931 = STYLED_ITEM ( 'NONE', ( #68238 ), #536301 ) ;
#25933 = FILL_AREA_STYLE ('',( #455509 ) ) ;
#25932 = SURFACE_STYLE_FILL_AREA ( #436023 ) ;
#25934 = CARTESIAN_POINT ( 'NONE',  ( -11.46349267983620557, 7.500000000000021316, -28.36961524227069376 ) ) ;
#25935 = VERTEX_POINT ( 'NONE', #762025 ) ;
#25937 = CARTESIAN_POINT ( 'NONE',  ( -9.640665467198832772, -14.83850667830734515, 8.230044213728737290 ) ) ;
#25936 = CARTESIAN_POINT ( 'NONE',  ( 11.21818760159640505, 7.970139048518041669, -28.34950889045202516 ) ) ;
#25938 = CARTESIAN_POINT ( 'NONE',  ( -11.08703133648841010, -9.243354028957881496, -27.72575682329360092 ) ) ;
#25939 = CARTESIAN_POINT ( 'NONE',  ( 11.09175981112930742, 7.756632342860265261, -27.72826919673878976 ) ) ;
#25941 = SURFACE_STYLE_USAGE ( .BOTH. , #559047 ) ;
#25940 = PRESENTATION_STYLE_ASSIGNMENT (( #570775 ) ) ;
#25942 =( NAMED_UNIT ( * ) PLANE_ANGLE_UNIT ( ) SI_UNIT ( $, .RADIAN. ) );
#25943 = CARTESIAN_POINT ( 'NONE',  ( 11.06828133648810386, 7.821238197802503400, -27.51585171770463489 ) ) ;
#25944 = FILL_AREA_STYLE_COLOUR ( '', #343703 ) ;
#25946 = B_SPLINE_CURVE_WITH_KNOTS ( 'NONE', 3,
 ( #466676, #108707, #116619, #284049 ),
 .UNSPECIFIED., .F., .F.,
 ( 4, 4 ),
 ( 0.000000000000000000, 1.000000000000000000 ),
 .UNSPECIFIED. ) ;
#25945 = CARTESIAN_POINT ( 'NONE',  ( 8.463909567772393672, 4.627240027502232955, 27.50664326244559632 ) ) ;
#25948 = EDGE_CURVE ( 'NONE', #754316, #166521, #444142, .T. ) ;
#25947 = CARTESIAN_POINT ( 'NONE',  ( 9.882306268302789576, 8.825083957014799196, -2.964559500614960097 ) ) ;
#25949 = DIRECTION ( 'NONE',  ( 1.153895667862415466E-14, 0.000000000000000000, 1.000000000000000000 ) ) ;
#25951 = COLOUR_RGB ( '',0.2509803921568627416, 0.2509803921568627416, 0.2509803921568627416 ) ;
#25950 = CARTESIAN_POINT ( 'NONE',  ( -11.37483813828648138, -16.12899999999999068, 8.076396619949305133 ) ) ;
#25953 = CARTESIAN_POINT ( 'NONE',  ( 8.712968651679020127, 4.688226256715159579, 27.87146881515772634 ) ) ;
#25952 = COLOUR_RGB ( '',0.2509803921568627416, 0.2509803921568627416, 0.2509803921568627416 ) ;
#25954 = CARTESIAN_POINT ( 'NONE',  ( 14.29873756909491966, 29.33147154717683591, 4.092979687182987547 ) ) ;
#25956 = CARTESIAN_POINT ( 'NONE',  ( -11.93438960163638640, -8.400000000000005684, -3.246632301492379025 ) ) ;
#25955 = DIRECTION ( 'NONE',  ( 0.000000000000000000, 1.000000000000000000, 0.000000000000000000 ) ) ;
#25959 = CARTESIAN_POINT ( 'NONE',  ( 7.477969283161215230, 0.02540000000000000244, 9.968052625835113645 ) ) ;
#25958 = MECHANICAL_DESIGN_GEOMETRIC_PRESENTATION_REPRESENTATION (  '', ( #280057 ), #178293 ) ;
#25957 = LINE ( 'NONE', #149443, #356129 ) ;
#25960 = VERTEX_POINT ( 'NONE', #145847 ) ;
#25961 = STYLED_ITEM ( 'NONE', ( #252980 ), #313912 ) ;
#25962 = FACE_OUTER_BOUND ( 'NONE', #95005, .T. ) ;
#25963 = CARTESIAN_POINT ( 'NONE',  ( 12.36680767767500377, -7.839999999999977653, -2.276683849253818614 ) ) ;
#25964 = CARTESIAN_POINT ( 'NONE',  ( -14.20000000000000107, -7.117502846350999057, -29.64999999999999858 ) ) ;
#25966 = CARTESIAN_POINT ( 'NONE',  ( 14.99767894350253350, 25.49387020397693604, 0.2638682198604000995 ) ) ;
#25965 = SURFACE_STYLE_FILL_AREA ( #455544 ) ;
#25967 = FACE_OUTER_BOUND ( 'NONE', #383213, .T. ) ;
#25969 = VERTEX_POINT ( 'NONE', #217234 ) ;
#25968 = CARTESIAN_POINT ( 'NONE',  ( -12.22871353133706407, -9.451407933372131254, -27.40654793524583255 ) ) ;
#25970 = CARTESIAN_POINT ( 'NONE',  ( -8.550934836565375008, 18.16386728791417582, 27.66077284870446817 ) ) ;
#25973 = CARTESIAN_POINT ( 'NONE',  ( -25.00000000000000000, 19.00000000000000000, 19.00000000000000000 ) ) ;
#25972 = CARTESIAN_POINT ( 'NONE',  ( 10.89735426826299935, 8.293897980662318759, -28.41076691987819913 ) ) ;
#25971 = DIRECTION ( 'NONE',  ( -1.000000000000000000, -3.259387222699669870E-16, -3.146741282193379919E-16 ) ) ;
#25975 = CIRCLE ( 'NONE', #559677, 3.052700000000019287 ) ;
#25974 = CARTESIAN_POINT ( 'NONE',  ( -10.67774685212540042, 8.295890263930679964, -27.29976263044429885 ) ) ;
#25980 = FILL_AREA_STYLE_COLOUR ( '', #141956 ) ;
#25979 = CARTESIAN_POINT ( 'NONE',  ( 7.630398395065043360, 0.02540000000001154182, -10.57918604377520921 ) ) ;
#25978 = PRESENTATION_LAYER_ASSIGNMENT (  '', '', ( #127766 ) ) ;
#25977 = CARTESIAN_POINT ( 'NONE',  ( -4.862052901696150009, 3.985000000000240128, -29.35000000000000142 ) ) ;
#25976 = COLOUR_RGB ( '',0.5019607843137254832, 0.5019607843137254832, 0.5019607843137254832 ) ;
#25981 = SURFACE_SIDE_STYLE ('',( #682553 ) ) ;
#25982 = CARTESIAN_POINT ( 'NONE',  ( -13.88814414490258464, 18.73358944557928396, 5.667406617053578621 ) ) ;
#25984 = EDGE_CURVE ( 'NONE', #87361, #596748, #351586, .T. ) ;
#25983 = VECTOR ( 'NONE', #543581, 1000.000000000000000 ) ;
#25985 = CARTESIAN_POINT ( 'NONE',  ( 10.67020626830280783, 8.820957051631369339, -2.109155325978609774 ) ) ;
#25986 = CARTESIAN_POINT ( 'NONE',  ( -91.45270000000002142, 88.90000000000001990, 0.000000000000000000 ) ) ;
#25988 = UNCERTAINTY_MEASURE_WITH_UNIT (LENGTH_MEASURE( 1.000000000000000082E-05 ), #394073, 'distance_accuracy_value', 'NONE');
#25987 = PRESENTATION_LAYER_ASSIGNMENT (  '', '', ( #153376 ) ) ;
#25989 = COLOUR_RGB ( '',0.2509803921568627416, 0.2509803921568627416, 0.2509803921568627416 ) ;
#25990 = EDGE_CURVE ( 'NONE', #178244, #4664, #448054, .T. ) ;
#25993 = ORIENTED_EDGE ( 'NONE', *, *, #624221, .T. ) ;
#25992 = CARTESIAN_POINT ( 'NONE',  ( -4.953155130447026266, 1.263498609235889660E-14, -12.23567149980992674 ) ) ;
#25991 = CARTESIAN_POINT ( 'NONE',  ( -12.64800981112949430, -10.46705841677650639, -28.17739132957220249 ) ) ;
#25996 = EDGE_LOOP ( 'NONE', ( #113957, #31990, #674149, #569758 ) ) ;
#25995 = CARTESIAN_POINT ( 'NONE',  ( 39.87799999999985090, 40.55391655000003226, -46.35500000000011767 ) ) ;
#25994 = CARTESIAN_POINT ( 'NONE',  ( -13.46200000000000685, -14.27058816475889458, 2.167531049452796399 ) ) ;
#25998 = EDGE_CURVE ( 'NONE', #383212, #547600, #171073, .T. ) ;
#25997 = FILL_AREA_STYLE ('',( #81818 ) ) ;
#26000 = CARTESIAN_POINT ( 'NONE',  ( -12.55762839091498684, 25.15224135821922147, 7.969447797468689032 ) ) ;
#25999 = PRODUCT_DEFINITION ( 'UNKNOWN', '', #367980, #282284 ) ;
#26001 = PLANE ( 'NONE',  #731093 ) ;
#26003 = CARTESIAN_POINT ( 'NONE',  ( -11.94800981112950211, 7.832941583223460569, -2.927391329572142098 ) ) ;
#26002 = DIRECTION ( 'NONE',  ( 0.000000000000000000, -0.8768870319960520021, -0.4806965083263605720 ) ) ;
#26004 = ORIENTED_EDGE ( 'NONE', *, *, #204063, .F. ) ;
#26005 = CARTESIAN_POINT ( 'NONE',  ( 14.84830064836168440, 13.11677390541515464, 2.127903196598768254 ) ) ;
#26006 = MECHANICAL_DESIGN_GEOMETRIC_PRESENTATION_REPRESENTATION (  '', ( #584673 ), #255134 ) ;
#26009 = ORIENTED_EDGE ( 'NONE', *, *, #449986, .T. ) ;
#26008 = DIRECTION ( 'NONE',  ( -1.000000000000000000, 0.000000000000000000, 0.000000000000000000 ) ) ;
#26007 = B_SPLINE_CURVE_WITH_KNOTS ( 'NONE', 3,
 ( #563259, #675018, #201539, #730652 ),
 .UNSPECIFIED., .F., .F.,
 ( 4, 4 ),
 ( 0.000000000000000000, 1.000000000000000000 ),
 .UNSPECIFIED. ) ;
#26010 = CARTESIAN_POINT ( 'NONE',  ( -12.14722323919904134, 8.979318112510259908, -2.600000000000000089 ) ) ;
#26012 = ORIENTED_EDGE ( 'NONE', *, *, #255178, .F. ) ;
#26011 =( GEOMETRIC_REPRESENTATION_CONTEXT ( 3 ) GLOBAL_UNCERTAINTY_ASSIGNED_CONTEXT ( ( #306289 ) ) GLOBAL_UNIT_ASSIGNED_CONTEXT ( ( #167699, #589105, #772201 ) ) REPRESENTATION_CONTEXT ( 'NONE', 'WORKASPACE' ) );
#26014 = ORIENTED_EDGE ( 'NONE', *, *, #494559, .F. ) ;
#26013 = CARTESIAN_POINT ( 'NONE',  ( 11.38888990586545802, -10.18965905625505997, -27.34829579769355234 ) ) ;
#26015 = EDGE_LOOP ( 'NONE', ( #645182, #546049 ) ) ;
#26016 = VERTEX_POINT ( 'NONE', #515369 ) ;
#26017 = ORIENTED_EDGE ( 'NONE', *, *, #601663, .T. ) ;
#26018 = EDGE_LOOP ( 'NONE', ( #437455, #48523, #671545, #532829 ) ) ;
#26019 = PRESENTATION_LAYER_ASSIGNMENT (  '', '', ( #331257 ) ) ;
#26022 = ORIENTED_EDGE ( 'NONE', *, *, #151255, .F. ) ;
#26021 =( GEOMETRIC_REPRESENTATION_CONTEXT ( 3 ) GLOBAL_UNCERTAINTY_ASSIGNED_CONTEXT ( ( #541705 ) ) GLOBAL_UNIT_ASSIGNED_CONTEXT ( ( #549841, #755437, #326245 ) ) REPRESENTATION_CONTEXT ( 'NONE', 'WORKASPACE' ) );
#26020 = SURFACE_STYLE_USAGE ( .BOTH. , #37801 ) ;
#26024 = CARTESIAN_POINT ( 'NONE',  ( -10.59112308183640216, 7.853541617489280924, -27.65878509029650090 ) ) ;
#26023 = CARTESIAN_POINT ( 'NONE',  ( -12.79780922571051960, -8.681905054463921800, -2.111726122758001090 ) ) ;
#26026 =( NAMED_UNIT ( * ) PLANE_ANGLE_UNIT ( ) SI_UNIT ( $, .RADIAN. ) );
#26025 = DIRECTION ( 'NONE',  ( -0.8697143856105860049, 0.4935553539999347761, -0.000000000000000000 ) ) ;
#26027 = CARTESIAN_POINT ( 'NONE',  ( -58.20127949962748204, -8.500709231376005093, 0.7798807604660004111 ) ) ;
#26028 = VECTOR ( 'NONE', #419094, 1000.000000000000000 ) ;
#26029 = COLOUR_RGB ( '',1.000000000000000000, 1.000000000000000000, 1.000000000000000000 ) ;
#26030 = MECHANICAL_DESIGN_GEOMETRIC_PRESENTATION_REPRESENTATION (  '', ( #153418 ), #572179 ) ;
#26031 = CARTESIAN_POINT ( 'NONE',  ( 5.940998194446126313, 1.584141340035284173, -139.5959571804136772 ) ) ;
#26033 =( NAMED_UNIT ( * ) SI_UNIT ( $, .STERADIAN. ) SOLID_ANGLE_UNIT ( ) );
#26032 = CARTESIAN_POINT ( 'NONE',  ( -114.2999999999999829, 11.75269999999999904, 40.65269999999998873 ) ) ;
#26034 = ORIENTED_EDGE ( 'NONE', *, *, #92813, .T. ) ;
#26035 = EDGE_CURVE ( 'NONE', #34632, #73011, #321102, .T. ) ;
#26036 = VERTEX_POINT ( 'NONE', #82103 ) ;
#26038 = ORIENTED_EDGE ( 'NONE', *, *, #652708, .F. ) ;
#26037 = SURFACE_SIDE_STYLE ('',( #141696 ) ) ;
#26039 = B_SPLINE_CURVE_WITH_KNOTS ( 'NONE', 3,
 ( #675425, #142337, #388807, #563652, #742859, #86458, #754558, #738964, #130572, #78573, #440641, #70712, #265637, #615596, #82504, #373239, #683236, #321486, #555836 ),
 .UNSPECIFIED., .F., .F.,
 ( 4, 1, 1, 1, 1, 1, 1, 1, 1, 1, 1, 1, 1, 1, 1, 1, 4 ),
 ( 0.000000000000000000, 0.06596064988289886133, 0.1319567560021031039, 0.1988149668083041555, 0.2689304445806270372, 0.3401620783358368927, 0.4109734161569951194, 0.4828458585109502432, 0.5577478655613751224, 0.5979685546118380657, 0.6418305802859854969, 0.6904462876384681591, 0.7433675856928916303, 0.8003616278339340528, 0.8623753034943326679, 0.9286148340600441919, 0.9999999999999998890 ),
 .UNSPECIFIED. ) ;
#26040 = CARTESIAN_POINT ( 'NONE',  ( 15.64372943912683844, 18.92300000000000182, 0.6272253260658662288 ) ) ;
#26041 = CARTESIAN_POINT ( 'NONE',  ( -10.28511145993630116, 9.252526696903869308, -2.898313321902590278 ) ) ;
#26043 = ORIENTED_EDGE ( 'NONE', *, *, #385214, .T. ) ;
#26042 = CONICAL_SURFACE ( 'NONE', #674025, 11.42999999999999972, 0.7853981633974482790 ) ;
#26044 = CARTESIAN_POINT ( 'NONE',  ( 10.58325102158699060, 8.833448484954409707, -28.21063459441560894 ) ) ;
#26048 = VECTOR ( 'NONE', #428326, 999.9999999999998863 ) ;
#26047 = B_SPLINE_SURFACE_WITH_KNOTS ( 'NONE', 3, 1, ( 
 ( #207156, #640465 ),
 ( #644360, #775470 ),
 ( #163137, #155401 ),
 ( #226785, #107264 ),
 ( #517075, #520981 ),
 ( #524874, #763721 ),
 ( #398005, #215016 ),
 ( #346271, #401921 ),
 ( #707962, #286541 ),
 ( #95527, #584571 ),
 ( #469154, #99425 ),
 ( #230696, #91695 ),
 ( #592383, #218934 ),
 ( #282620, #342291 ),
 ( #636537, #465273 ),
 ( #334495, #405809 ),
 ( #461365, #409796 ),
 ( #648297, #103324 ),
 ( #588440, #576746 ) ),
 .UNSPECIFIED., .F., .F., .F.,
 ( 4, 1, 1, 1, 1, 1, 1, 1, 1, 1, 1, 1, 1, 1, 1, 1, 4 ),
 ( 2, 2 ),
 ( 0.000000000000000000, 0.07456699694709971460, 0.1458246310871417206, 0.2136345327435713592, 0.2781532427543297326, 0.3401643842953848140, 0.3997099882032235096, 0.4567083357517749409, 0.5125457401311499517, 0.5672986206714052404, 0.6230699723176216231, 0.6794078532315455110, 0.7381287258018429664, 0.7988647702800220074, 0.8623735829866677749, 0.9292996286264822992, 1.000000000000000000 ),
 ( 0.000000000000000000, 1.000000000000000000 ),
 .UNSPECIFIED. ) ;
#26046 = LINE ( 'NONE', #336470, #349620 ) ;
#26045 = CARTESIAN_POINT ( 'NONE',  ( 0.000000000000000000, 2.350110802895327478, 142.7162500000000307 ) ) ;
#26049 = VERTEX_POINT ( 'NONE', #324974 ) ;
#26052 = CARTESIAN_POINT ( 'NONE',  ( 5.224973227045033752, 0.000000000000000000, 11.87051804249843556 ) ) ;
#26051 =( NAMED_UNIT ( * ) PLANE_ANGLE_UNIT ( ) SI_UNIT ( $, .RADIAN. ) );
#26050 = CARTESIAN_POINT ( 'NONE',  ( 14.59378757889200173, 30.70394342328158288, 3.467183889428995691 ) ) ;
#26053 = CARTESIAN_POINT ( 'NONE',  ( 14.19999999999999929, 7.646796895570656005, -3.911959689041456301 ) ) ;
#26055 = ADVANCED_FACE ( 'NONE', ( #567169 ), #182206, .T. ) ;
#26054 = ORIENTED_EDGE ( 'NONE', *, *, #352133, .T. ) ;
#26056 =( LENGTH_UNIT ( ) NAMED_UNIT ( * ) SI_UNIT ( .MILLI., .METRE. ) );
#26057 =( NAMED_UNIT ( * ) PLANE_ANGLE_UNIT ( ) SI_UNIT ( $, .RADIAN. ) );
#26059 = CARTESIAN_POINT ( 'NONE',  ( 10.02235426826299935, -8.293897980662277902, -2.039233080121879649 ) ) ;
#26058 = CARTESIAN_POINT ( 'NONE',  ( 10.24097323919879976, -7.853191556305530341, -2.408662598044980285 ) ) ;
#26060 = DIRECTION ( 'NONE',  ( 0.000000000000000000, -0.7071067811865678898, -0.7071067811865271446 ) ) ;
#26062 = CARTESIAN_POINT ( 'NONE',  ( 11.12714448047025151, -8.967170641693330779, -2.612933419313814287 ) ) ;
#26061 = DIRECTION ( 'NONE',  ( 0.000000000000000000, 1.000000000000000000, 0.000000000000000000 ) ) ;
#26064 = ORIENTED_EDGE ( 'NONE', *, *, #371882, .T. ) ;
#26063 = DIRECTION ( 'NONE',  ( -0.8320924371561508881, 0.000000000000000000, 0.5546369767943146734 ) ) ;
#26065 = AXIS2_PLACEMENT_3D ( 'NONE', #261135, #74101, #328662 ) ;
#26066 = CARTESIAN_POINT ( 'NONE',  ( -13.34476461033839811, 10.93138098904126387, -2.494098549653713803 ) ) ;
#26067 = CARTESIAN_POINT ( 'NONE',  ( -12.84797175408010794, 8.680000000000015703, -27.36502577388068502 ) ) ;
#26070 = EDGE_CURVE ( 'NONE', #493384, #144793, #230061, .T. ) ;
#26069 = FILL_AREA_STYLE_COLOUR ( '', #636602 ) ;
#26068 = CARTESIAN_POINT ( 'NONE',  ( -17.77999999999999048, 19.04999999999999716, -17.77999999999998693 ) ) ;
#26072 = CARTESIAN_POINT ( 'NONE',  ( -14.59480209111793059, 13.77608616652535112, -2.863195376521487923 ) ) ;
#26071 = CARTESIAN_POINT ( 'NONE',  ( 12.25542293496950208, 8.120823424834288318, -3.085448699533479999 ) ) ;
#26073 = SURFACE_STYLE_FILL_AREA ( #193551 ) ;
#26075 = EDGE_CURVE ( 'NONE', #626471, #171678, #655577, .T. ) ;
#26074 = CARTESIAN_POINT ( 'NONE',  ( 7.347830868629455559, 0.000000000000000000, 10.69246195186513937 ) ) ;
#26076 = SURFACE_STYLE_FILL_AREA ( #276802 ) ;
#26078 = CARTESIAN_POINT ( 'NONE',  ( 27.93376097442029504, 0.5904218330895482092, 1.947831207993125258 ) ) ;
#26077 = CARTESIAN_POINT ( 'NONE',  ( -10.64043960163639824, -8.928574408181429334, -2.415042991439490194 ) ) ;
#26079 = CARTESIAN_POINT ( 'NONE',  ( -13.72175406145814236, 23.85105636791660544, 5.737561070897196025 ) ) ;
#26080 = CARTESIAN_POINT ( 'NONE',  ( 0.3893553884260601561, 5.024599443112509611E-15, -12.10151017249010152 ) ) ;
#26081 = CARTESIAN_POINT ( 'NONE',  ( -12.46459285552580809, 18.68701963674618938, -8.344697414500018340 ) ) ;
#26084 = DIRECTION ( 'NONE',  ( -1.000000000000000000, -3.816391647148975608E-17, -0.000000000000000000 ) ) ;
#26083 = DIRECTION ( 'NONE',  ( -2.188726930262160054E-16, 0.000000000000000000, 1.000000000000000000 ) ) ;
#26082 =( LENGTH_UNIT ( ) NAMED_UNIT ( * ) SI_UNIT ( .MILLI., .METRE. ) );
#26085 = STYLED_ITEM ( 'NONE', ( #204062 ), #506487 ) ;
#26086 = CARTESIAN_POINT ( 'NONE',  ( -13.01299885356720765, 29.64768884504839264, 7.460708694425362886 ) ) ;
#26087 = FACE_OUTER_BOUND ( 'NONE', #230163, .T. ) ;
#26088 = CARTESIAN_POINT ( 'NONE',  ( 32.84876297378806242, 23.04700509622942306, -43.63200000000017553 ) ) ;
#26090 = CARTESIAN_POINT ( 'NONE',  ( -2.843662135581649153, 1.063873381751401226E-15, -13.01190152420961610 ) ) ;
#26089 = CARTESIAN_POINT ( 'NONE',  ( 11.66610426826299118, 8.970716371709434256, -28.17950325083743834 ) ) ;
#26091 = CARTESIAN_POINT ( 'NONE',  ( 14.68165714119303722, 15.06021652458911753, 2.378275604151919076 ) ) ;
#26092 = CARTESIAN_POINT ( 'NONE',  ( 9.634999999999999787, 4.635000000000200515, -26.40199999999999747 ) ) ;
#26094 = CARTESIAN_POINT ( 'NONE',  ( -10.71259314446289679, 8.829814758831183497, -27.48011553002586993 ) ) ;
#26093 = CARTESIAN_POINT ( 'NONE',  ( -58.10127950000003239, -11.01323834404781543, 6.600000336580260629E-07 ) ) ;
#26096 = CARTESIAN_POINT ( 'NONE',  ( -139.6999999999999886, 12.70000000000000107, -34.59999999999999432 ) ) ;
#26095 = VECTOR ( 'NONE', #775299, 1000.000000000000000 ) ;
#26097 = CARTESIAN_POINT ( 'NONE',  ( -11.69665472518575200, 19.55877829422715308, 9.390867051634302243 ) ) ;
#26098 = EDGE_LOOP ( 'NONE', ( #301736, #561502, #639367, #158996, #703729, #675022 ) ) ;
#26099 = CARTESIAN_POINT ( 'NONE',  ( -7.102421201816009777, -15.65972970120266972, 9.618815695614799210 ) ) ;
#26100 = LINE ( 'NONE', #220970, #718874 ) ;
#26102 = CARTESIAN_POINT ( 'NONE',  ( 11.53381034526792348, 19.17308802905052190, -9.390280191919510244 ) ) ;
#26101 = AXIS2_PLACEMENT_3D ( 'NONE', #130915, #671788, #548346 ) ;
#26103 = CARTESIAN_POINT ( 'NONE',  ( 9.925093144462620032, 8.827105796617232158, -27.35369266657432519 ) ) ;
#26104 = EDGE_CURVE ( 'NONE', #259062, #690944, #132383, .T. ) ;
#26106 = CARTESIAN_POINT ( 'NONE',  ( 14.54449622411253351, 18.68572431281756963, -3.668478849444627876 ) ) ;
#26105 = SURFACE_SIDE_STYLE ('',( #22132 ) ) ;
#26107 =( LENGTH_UNIT ( ) NAMED_UNIT ( * ) SI_UNIT ( .MILLI., .METRE. ) );
#26108 = CARTESIAN_POINT ( 'NONE',  ( -10.86818760159660435, -9.470139048517987490, -28.34950889045190436 ) ) ;
#26110 = LINE ( 'NONE', #340420, #632555 ) ;
#26109 = LINE ( 'NONE', #638583, #513380 ) ;
#26112 = CARTESIAN_POINT ( 'NONE',  ( -139.6999999999999886, 0.9473000000000015852, -12.69999999999998863 ) ) ;
#26111 = CARTESIAN_POINT ( 'NONE',  ( -91.45270000000000721, 89.95736296066984039, 4.750000002185003289 ) ) ;
#26113 = PRESENTATION_STYLE_ASSIGNMENT (( #261158 ) ) ;
#26114 = DIRECTION ( 'NONE',  ( -3.334119768848108336E-15, -0.9998476951563910475, -0.01745240643728990584 ) ) ;
#26117 = CARTESIAN_POINT ( 'NONE',  ( 12.64328133648809072, -9.321238197802436787, -28.18414828229543545 ) ) ;
#26116 = SURFACE_STYLE_FILL_AREA ( #511263 ) ;
#26115 = CARTESIAN_POINT ( 'NONE',  ( -12.57097434434191285, 8.679999999999992610, -3.084974226119258756 ) ) ;
#26119 = B_SPLINE_CURVE_WITH_KNOTS ( 'NONE', 3,
 ( #247566, #426578, #549538, #609261 ),
 .UNSPECIFIED., .F., .F.,
 ( 4, 4 ),
 ( 0.000000000000000000, 1.000000000000000000 ),
 .UNSPECIFIED. ) ;
#26118 = CARTESIAN_POINT ( 'NONE',  ( -4.352914117555940265, -7.791043493221988747, -35.36457778259149620 ) ) ;
#26121 =( LENGTH_UNIT ( ) NAMED_UNIT ( * ) SI_UNIT ( .MILLI., .METRE. ) );
#26120 = DIRECTION ( 'NONE',  ( -4.124796998695241358E-17, 0.8433920007692723431, 0.5372987372387950655 ) ) ;
#26122 = CARTESIAN_POINT ( 'NONE',  ( -59.46903000993301447, -8.322222503879006084, 0.8446907524840000514 ) ) ;
#26123 = EDGE_LOOP ( 'NONE', ( #331272, #27667, #747584, #127827 ) ) ;
#26125 = DIRECTION ( 'NONE',  ( 0.8660254037844380415, -0.5000000000000012212, 0.000000000000000000 ) ) ;
#26124 = CARTESIAN_POINT ( 'NONE',  ( -10.67165813026431920, -10.47790934748994651, -28.11391689092634039 ) ) ;
#26126 = CARTESIAN_POINT ( 'NONE',  ( -10.06594942131198422, -17.41949332169265574, 7.804760259615664886 ) ) ;
#26128 = CARTESIAN_POINT ( 'NONE',  ( -12.87916666666680143, -9.299999999999998934, -2.080384757729329959 ) ) ;
#26127 =( GEOMETRIC_REPRESENTATION_CONTEXT ( 3 ) GLOBAL_UNCERTAINTY_ASSIGNED_CONTEXT ( ( #367591 ) ) GLOBAL_UNIT_ASSIGNED_CONTEXT ( ( #654211, #534713, #415640 ) ) REPRESENTATION_CONTEXT ( 'NONE', 'WORKASPACE' ) );
#26129 = EDGE_CURVE ( 'NONE', #17055, #32229, #166410, .T. ) ;
#26130 = EDGE_CURVE ( 'NONE', #494264, #41587, #183400, .T. ) ;
#26131 = CARTESIAN_POINT ( 'NONE',  ( -3.365845874535633442, 18.92299999999999827, 0.4210991288606909522 ) ) ;
#26134 = VERTEX_POINT ( 'NONE', #782673 ) ;
#26133 = CARTESIAN_POINT ( 'NONE',  ( 5.443848740409388931, -17.09686999126947526, -13.21712347917231334 ) ) ;
#26132 =( NAMED_UNIT ( * ) SI_UNIT ( $, .STERADIAN. ) SOLID_ANGLE_UNIT ( ) );
#26135 = CARTESIAN_POINT ( 'NONE',  ( -10.64043960163639824, -10.42857440818139914, -27.66504299143949552 ) ) ;
#26136 = FILL_AREA_STYLE ('',( #570955 ) ) ;
#26138 = CARTESIAN_POINT ( 'NONE',  ( 63.50000000000000000, 11.75269999999999904, 35.54730000000000700 ) ) ;
#26137 = DIRECTION ( 'NONE',  ( -3.387524307919760267E-15, -1.000000000000000000, -1.500628724594350095E-15 ) ) ;
#26140 = CARTESIAN_POINT ( 'NONE',  ( -58.85843282541361532, 2.690073580521190610, 0.4704353116289312631 ) ) ;
#26139 = CARTESIAN_POINT ( 'NONE',  ( 11.44636070715245069, -10.47792683640222933, -27.83728906760537924 ) ) ;
#26142 = VERTEX_POINT ( 'NONE', #237931 ) ;
#26141 = DIRECTION ( 'NONE',  ( 8.782716019773856439E-16, -1.000000000000000000, 0.000000000000000000 ) ) ;
#26143 = ORIENTED_EDGE ( 'NONE', *, *, #109126, .F. ) ;
#26144 = VERTEX_POINT ( 'NONE', #118474 ) ;
#26145 = VERTEX_POINT ( 'NONE', #110593 ) ;
#26147 = ORIENTED_EDGE ( 'NONE', *, *, #87367, .F. ) ;
#26146 = EDGE_CURVE ( 'NONE', #377573, #404267, #323289, .T. ) ;
#26148 = VERTEX_POINT ( 'NONE', #499863 ) ;
#26149 = AXIS2_PLACEMENT_3D ( 'NONE', #404209, #348549, #762104 ) ;
#26150 = ORIENTED_EDGE ( 'NONE', *, *, #658995, .T. ) ;
#26153 = CARTESIAN_POINT ( 'NONE',  ( -11.26355626830300061, 8.120000000000000995, -3.084974226119260088 ) ) ;
#26152 = CARTESIAN_POINT ( 'NONE',  ( 9.626320522784743261, 3.245000000000209273, -31.92849265059362196 ) ) ;
#26151 = CARTESIAN_POINT ( 'NONE',  ( 0.08843780635999985706, 0.02540000000000000244, 12.61080892869999737 ) ) ;
#26155 = DIRECTION ( 'NONE',  ( -1.000000000000000000, -3.122502256758252154E-17, -2.775557561562891351E-17 ) ) ;
#26154 = CARTESIAN_POINT ( 'NONE',  ( 10.23090699956639327, 14.73565881327154514, 0.5509405049236136831 ) ) ;
#26156 = CARTESIAN_POINT ( 'NONE',  ( -11.25777093492990666, 8.399999999999993250, -3.259006501674672762 ) ) ;
#26157 = VERTEX_POINT ( 'NONE', #380794 ) ;
#26158 = MECHANICAL_DESIGN_GEOMETRIC_PRESENTATION_REPRESENTATION (  '', ( #204069 ), #343892 ) ;
#26159 = DIRECTION ( 'NONE',  ( -0.000000000000000000, 1.000000000000000000, -0.000000000000000000 ) ) ;
#26160 = VECTOR ( 'NONE', #387538, 1000.000000000000000 ) ;
#26164 = CARTESIAN_POINT ( 'NONE',  ( 9.010000000000147224, 1.075000000000198908, -27.79999999999999716 ) ) ;
#26163 = FILL_AREA_STYLE_COLOUR ( '', #488378 ) ;
#26162 = FILL_AREA_STYLE ('',( #81986 ) ) ;
#26161 = LINE ( 'NONE', #582746, #487937 ) ;
#26167 =( NAMED_UNIT ( * ) PLANE_ANGLE_UNIT ( ) SI_UNIT ( $, .RADIAN. ) );
#26166 = CARTESIAN_POINT ( 'NONE',  ( -10.64137635145890215, 7.980452887536864104, -2.210643947654959085 ) ) ;
#26165 = CARTESIAN_POINT ( 'NONE',  ( -12.00967207865708275, 8.400000000000027001, -28.57541048144067730 ) ) ;
#26169 = ORIENTED_EDGE ( 'NONE', *, *, #521493, .T. ) ;
#26168 = CARTESIAN_POINT ( 'NONE',  ( -11.66222397913223752, 8.373051264955019946, -3.228079664900346923 ) ) ;
#26170 = UNCERTAINTY_MEASURE_WITH_UNIT (LENGTH_MEASURE( 1.000000000000000082E-05 ), #690683, 'distance_accuracy_value', 'NONE');
#26171 = FACE_OUTER_BOUND ( 'NONE', #497890, .T. ) ;
#26172 = CARTESIAN_POINT ( 'NONE',  ( -10.55000000000014104, 8.806936249154430740, -28.30442588958365135 ) ) ;
#26173 = CARTESIAN_POINT ( 'NONE',  ( 12.83347434434169543, -10.45999999999999908, -27.52668384925382483 ) ) ;
#26175 = AXIS2_PLACEMENT_3D ( 'NONE', #381384, #631626, #751011 ) ;
#26174 = FACE_BOUND ( 'NONE', #73793, .T. ) ;
#26176 = EDGE_CURVE ( 'NONE', #417829, #245991, #682981, .T. ) ;
#26177 = CARTESIAN_POINT ( 'NONE',  ( -11.87500000000000000, -14.34999999999999964, 1.750000000000000000 ) ) ;
#26178 = CARTESIAN_POINT ( 'NONE',  ( -56.50000000000000711, 10.99999999999999645, 6.106226635438360972E-16 ) ) ;
#26179 = CARTESIAN_POINT ( 'NONE',  ( -8.593884131952563621, 18.35978817107708139, 27.48145137008770433 ) ) ;
#26180 = CARTESIAN_POINT ( 'NONE',  ( -13.11203779146324599, 19.62168085443036603, -7.285222368276726534 ) ) ;
#26182 = PLANE ( 'NONE',  #287129 ) ;
#26181 = CARTESIAN_POINT ( 'NONE',  ( -11.11618858841827340, 8.946305448100195790, -2.791160544047869951 ) ) ;
#26183 = ORIENTED_EDGE ( 'NONE', *, *, #15250, .T. ) ;
#26184 = ORIENTED_EDGE ( 'NONE', *, *, #589648, .F. ) ;
#26186 = SURFACE_STYLE_USAGE ( .BOTH. , #519224 ) ;
#26185 =( NAMED_UNIT ( * ) SI_UNIT ( $, .STERADIAN. ) SOLID_ANGLE_UNIT ( ) );
#26187 = SURFACE_STYLE_USAGE ( .BOTH. , #141843 ) ;
#26189 = EDGE_CURVE ( 'NONE', #363518, #186471, #9679, .T. ) ;
#26188 = STYLED_ITEM ( 'NONE', ( #422454 ), #375919 ) ;
#26190 = MANIFOLD_SOLID_BREP ( 'Luxeon Rebel ES.SLDPRT auf 942951-1-solid6', #625834 ) ;
#26191 = DIRECTION ( 'NONE',  ( 2.305133527959704160E-16, 1.000000000000000000, -2.305133527959704160E-16 ) ) ;
#26192 = CARTESIAN_POINT ( 'NONE',  ( 14.23714321763030100, 18.92299999999999471, 0.6649730239479126892 ) ) ;
#26193 = CARTESIAN_POINT ( 'NONE',  ( 11.70145626830281671, 8.959450512519097742, -2.275733971289870983 ) ) ;
#26194 = CARTESIAN_POINT ( 'NONE',  ( 5.218104287401134300, 34.85943718168553573, -14.06312640858899954 ) ) ;
#26195 = CARTESIAN_POINT ( 'NONE',  ( 0.000000000000000000, 0.000000000000000000, 15.25000000000002309 ) ) ;
#26197 = DIRECTION ( 'NONE',  ( 0.000000000000000000, 0.000000000000000000, -1.000000000000000000 ) ) ;
#26196 = CARTESIAN_POINT ( 'NONE',  ( 6.726177215189874659, 19.04745999999999739, -12.42027848101266052 ) ) ;
#26199 = ORIENTED_EDGE ( 'NONE', *, *, #15415, .F. ) ;
#26198 = B_SPLINE_CURVE_WITH_KNOTS ( 'NONE', 3,
 ( #374670, #434264, #124088, #672881, #378614, #676827 ),
 .UNSPECIFIED., .F., .F.,
 ( 4, 2, 4 ),
 ( 0.000000000000000000, 0.1250000000000000000, 0.2500000000000000000 ),
 .UNSPECIFIED. ) ;
#26200 = CARTESIAN_POINT ( 'NONE',  ( -9.458571037490260736, 14.46382935056684005, 1.381301373626806273 ) ) ;
#26203 = CARTESIAN_POINT ( 'NONE',  ( -10.24119800315509998, 7.853716648081110030, -2.408846336422210133 ) ) ;
#26202 = CARTESIAN_POINT ( 'NONE',  ( 9.818187601596349623, -10.32986095148190131, -28.34950889045190436 ) ) ;
#26201 = CIRCLE ( 'NONE', #648588, 3.429000000000001602 ) ;
#26204 = CARTESIAN_POINT ( 'NONE',  ( 6.467498113777089053, 19.60780012936089989, 27.57931371185985725 ) ) ;
#26205 = B_SPLINE_CURVE_WITH_KNOTS ( 'NONE', 3,
 ( #562976, #630592, #678636, #73989 ),
 .UNSPECIFIED., .F., .F.,
 ( 4, 4 ),
 ( 0.000000000000000000, 1.000000000000000000 ),
 .UNSPECIFIED. ) ;
#26206 = AXIS2_PLACEMENT_3D ( 'NONE', #410787, #355059, #653238 ) ;
#26207 = SURFACE_SIDE_STYLE ('',( #507439 ) ) ;
#26208 = PRESENTATION_STYLE_ASSIGNMENT (( #447970 ) ) ;
#26209 = VERTEX_POINT ( 'NONE', #619259 ) ;
#26210 = CARTESIAN_POINT ( 'NONE',  ( -10.06619800315509927, 8.946283351918900451, -28.04115366357779848 ) ) ;
#26211 = UNCERTAINTY_MEASURE_WITH_UNIT (LENGTH_MEASURE( 1.000000000000000082E-05 ), #625192, 'distance_accuracy_value', 'NONE');
#26212 =( LENGTH_UNIT ( ) NAMED_UNIT ( * ) SI_UNIT ( .MILLI., .METRE. ) );
#26213 = CARTESIAN_POINT ( 'NONE',  ( 10.76672175407989762, 7.974916042985181086, -2.235440499385028534 ) ) ;
#26214 = DIRECTION ( 'NONE',  ( -0.8560794006986628402, -9.157760577557337001E-17, 0.5168443283034247493 ) ) ;
#26216 = CARTESIAN_POINT ( 'NONE',  ( -10.98485426826329636, 7.752482135711464828, -27.97251605885240267 ) ) ;
#26215 = CARTESIAN_POINT ( 'NONE',  ( -12.13089412150367785, 8.944614871410614398, -2.414000625692609869 ) ) ;
#26217 = ORIENTED_EDGE ( 'NONE', *, *, #440973, .T. ) ;
#26218 = SURFACE_SIDE_STYLE ('',( #571043 ) ) ;
#26219 = DIRECTION ( 'NONE',  ( 1.000000000000000000, -0.000000000000000000, 0.000000000000000000 ) ) ;
#26220 = ORIENTED_EDGE ( 'NONE', *, *, #679011, .F. ) ;
#26221 = CARTESIAN_POINT ( 'NONE',  ( 12.04521524244331943, 2.539999999999996039, 9.336508435341935197 ) ) ;
#26222 = ADVANCED_FACE ( 'NONE', ( #503781 ), #10683, .F. ) ;
#26223 = CARTESIAN_POINT ( 'NONE',  ( 9.911472934969452808, 9.035562482830485465, -2.719137163604262497 ) ) ;
#26226 = CARTESIAN_POINT ( 'NONE',  ( -1.796093550824649165, 0.000000000000000000, 13.06530811730719677 ) ) ;
#26225 = CARTESIAN_POINT ( 'NONE',  ( 11.64252293496948454, 8.960547874706808358, -2.922365341646707471 ) ) ;
#26224 = CARTESIAN_POINT ( 'NONE',  ( -13.43660000000000565, 13.38287749986693242, 2.357861493717448909 ) ) ;
#26228 = ORIENTED_EDGE ( 'NONE', *, *, #139682, .T. ) ;
#26227 = CARTESIAN_POINT ( 'NONE',  ( 8.424855372233652773, 0.5854617804096398093, -26.99999999999996092 ) ) ;
#26229 = AXIS2_PLACEMENT_3D ( 'NONE', #672637, #481732, #604944 ) ;
#26230 = ORIENTED_EDGE ( 'NONE', *, *, #433023, .F. ) ;
#26232 = FACE_BOUND ( 'NONE', #11873, .T. ) ;
#26231 = FILL_AREA_STYLE ('',( #145798 ) ) ;
#26233 = CARTESIAN_POINT ( 'NONE',  ( 1.668441634238471138, 0.1555739226706242539, 0.000000000000000000 ) ) ;
#26235 = CARTESIAN_POINT ( 'NONE',  ( -11.88472323919904561, -8.400000000000005684, -3.268938936408448015 ) ) ;
#26234 = CARTESIAN_POINT ( 'NONE',  ( 11.35869147078780017, 8.880466663634029700, -28.26347383626789878 ) ) ;
#26238 = FILL_AREA_STYLE ('',( #571067 ) ) ;
#26237 = CARTESIAN_POINT ( 'NONE',  ( -12.61463842074680386, 8.679999999999992610, -3.084974226119258311 ) ) ;
#26236 =( NAMED_UNIT ( * ) PLANE_ANGLE_UNIT ( ) SI_UNIT ( $, .RADIAN. ) );
#26240 = CARTESIAN_POINT ( 'NONE',  ( -11.07182426249119978, -8.505984591682871354, -2.039853704919760258 ) ) ;
#26239 = FACE_OUTER_BOUND ( 'NONE', #125489, .T. ) ;
#26242 = UNCERTAINTY_MEASURE_WITH_UNIT (LENGTH_MEASURE( 1.000000000000000082E-05 ), #276454, 'distance_accuracy_value', 'NONE');
#26241 = CARTESIAN_POINT ( 'NONE',  ( -0.8805198562989967614, -2.125762979015804355, -147.0253203124999857 ) ) ;
#26244 = SURFACE_SIDE_STYLE ('',( #197625 ) ) ;
#26243 = LINE ( 'NONE', #269128, #492732 ) ;
#26245 =( GEOMETRIC_REPRESENTATION_CONTEXT ( 3 ) GLOBAL_UNCERTAINTY_ASSIGNED_CONTEXT ( ( #548459 ) ) GLOBAL_UNIT_ASSIGNED_CONTEXT ( ( #456791, #226008, #572060 ) ) REPRESENTATION_CONTEXT ( 'NONE', 'WORKASPACE' ) );
#26247 = CARTESIAN_POINT ( 'NONE',  ( 13.40000000000000036, 8.401179444204528224, -3.294998999216090851 ) ) ;
#26246 = CARTESIAN_POINT ( 'NONE',  ( -2.540000000000001368, 0.000000000000000000, 0.000000000000000000 ) ) ;
#26248 = CARTESIAN_POINT ( 'NONE',  ( -13.03114255904379881, 8.118094945536059370, -3.088273877241962229 ) ) ;
#26249 = CARTESIAN_POINT ( 'NONE',  ( 10.47453133648810031, 8.293367468100219853, -3.168853871238969777 ) ) ;
#26251 = UNCERTAINTY_MEASURE_WITH_UNIT (LENGTH_MEASURE( 1.000000000000000082E-05 ), #88532, 'distance_accuracy_value', 'NONE');
#26250 = CARTESIAN_POINT ( 'NONE',  ( 9.911472934969452808, -7.764640613137641978, -2.720215568289805042 ) ) ;
#26252 = CARTESIAN_POINT ( 'NONE',  ( -10.42092647779619696, -7.864763273121505804, -2.787288265082217276 ) ) ;
#26253 = CARTESIAN_POINT ( 'NONE',  ( -12.62124879440885117, 30.96743045867435740, 7.868305539257545611 ) ) ;
#26254 = AXIS2_PLACEMENT_3D ( 'NONE', #628293, #692000, #79465 ) ;
#26256 = VECTOR ( 'NONE', #360027, 1000.000000000000000 ) ;
#26255 = CARTESIAN_POINT ( 'NONE',  ( -102.0734994326762717, 5.783994391025650827, 152.3999999999998352 ) ) ;
#26257 = FILL_AREA_STYLE ('',( #86044 ) ) ;
#26258 = CARTESIAN_POINT ( 'NONE',  ( 12.35634418271170354, 8.967055847020006354, -27.52261015407751188 ) ) ;
#26259 = CARTESIAN_POINT ( 'NONE',  ( -11.10770626830299967, -7.975535327887910420, -2.234719639004810077 ) ) ;
#26261 = EDGE_CURVE ( 'NONE', #470408, #475211, #190277, .T. ) ;
#26260 = DIRECTION ( 'NONE',  ( -0.000000000000000000, 1.000000000000000000, -0.000000000000000000 ) ) ;
#26263 = DIRECTION ( 'NONE',  ( 1.000000000000000000, 0.000000000000000000, 0.000000000000000000 ) ) ;
#26262 = SURFACE_STYLE_FILL_AREA ( #495775 ) ;
#26267 = EDGE_CURVE ( 'NONE', #432259, #344150, #76017, .T. ) ;
#26266 = CARTESIAN_POINT ( 'NONE',  ( 6.942733626826627535, 14.44999999999998330, -5.177323069175053583 ) ) ;
#26265 = CARTESIAN_POINT ( 'NONE',  ( 12.02110590884724495, -9.766475633833273662, -28.46741789063360528 ) ) ;
#26264 = CARTESIAN_POINT ( 'NONE',  ( 8.884495947853510600, 9.129999999999999005, 56.50000000000000000 ) ) ;
#26268 = VERTEX_POINT ( 'NONE', #679080 ) ;
#26269 = CARTESIAN_POINT ( 'NONE',  ( 10.03695641516950054, -10.55685636210110445, -27.72571701546002032 ) ) ;
#26270 = CARTESIAN_POINT ( 'NONE',  ( 50.79999999999986215, 46.74999994400000247, -11.53029999999973221 ) ) ;
#26271 = CARTESIAN_POINT ( 'NONE',  ( -13.46200000000000507, 13.75270558056229575, 3.654588910481242348 ) ) ;
#26274 = VERTEX_POINT ( 'NONE', #130320 ) ;
#26273 = EDGE_CURVE ( 'NONE', #70566, #447186, #388889, .T. ) ;
#26272 = CARTESIAN_POINT ( 'NONE',  ( 39.92383186421525210, 36.29941654999999656, -36.38009551962112198 ) ) ;
#26275 = ORIENTED_EDGE ( 'NONE', *, *, #658760, .T. ) ;
#26276 = CARTESIAN_POINT ( 'NONE',  ( -13.43660000000000565, -13.90874052548712747, -2.341101002118112895 ) ) ;
#26278 = ORIENTED_EDGE ( 'NONE', *, *, #711221, .T. ) ;
#26277 = AXIS2_PLACEMENT_3D ( 'NONE', #79389, #91225, #322309 ) ;
#26279 = CARTESIAN_POINT ( 'NONE',  ( 11.37703949885939814, 8.712180985310768122, -2.135088145548035055 ) ) ;
#26280 = PRESENTATION_STYLE_ASSIGNMENT (( #340598 ) ) ;
#26282 = EDGE_LOOP ( 'NONE', ( #512990, #733032, #476858, #210056, #94640, #409169 ) ) ;
#26281 = EDGE_CURVE ( 'NONE', #551943, #84710, #734781, .T. ) ;
#26284 =( NAMED_UNIT ( * ) PLANE_ANGLE_UNIT ( ) SI_UNIT ( $, .RADIAN. ) );
#26283 = CARTESIAN_POINT ( 'NONE',  ( 13.05026351879179991, 8.959999999999999076, -27.85000000000000142 ) ) ;
#26285 = PRESENTATION_STYLE_ASSIGNMENT (( #153679 ) ) ;
#26286 = TOROIDAL_SURFACE ( 'NONE', #495794, 3.200000000000000178, 0.8000000000000000444 ) ;
#26288 = VERTEX_POINT ( 'NONE', #126363 ) ;
#26287 = UNCERTAINTY_MEASURE_WITH_UNIT (LENGTH_MEASURE( 1.000000000000000082E-05 ), #763523, 'distance_accuracy_value', 'NONE');
#26290 = ADVANCED_FACE ( 'NONE', ( #369055, #189951 ), #70469, .F. ) ;
#26289 = EDGE_LOOP ( 'NONE', ( #150425, #534335, #473851, #785235, #658171, #757974 ) ) ;
#26292 = ORIENTED_EDGE ( 'NONE', *, *, #20919, .T. ) ;
#26291 = LINE ( 'NONE', #225063, #672787 ) ;
#26293 = CARTESIAN_POINT ( 'NONE',  ( 10.97170134972097877, 2.794000000000000039, 10.57730445305091926 ) ) ;
#26295 = DIRECTION ( 'NONE',  ( 0.5694844931684621692, 0.000000000000000000, 0.8220020754479029357 ) ) ;
#26294 = CARTESIAN_POINT ( 'NONE',  ( 12.36778739192941146, 18.33376582962989687, 8.487611636582474972 ) ) ;
#26296 = DIRECTION ( 'NONE',  ( 0.000000000000000000, 1.000000000000000000, 0.000000000000000000 ) ) ;
#26297 = CARTESIAN_POINT ( 'NONE',  ( -10.38703133648840549, -7.743354028957926793, -2.475756823293583597 ) ) ;
#26298 = CARTESIAN_POINT ( 'NONE',  ( 0.000000000000000000, -2.082800000000001539, -144.2719999999999629 ) ) ;
#26300 = CARTESIAN_POINT ( 'NONE',  ( -105.0119686506945129, 6.778929505722672388, 152.3000000000000114 ) ) ;
#26299 = SURFACE_STYLE_FILL_AREA ( #686792 ) ;
#26301 = CARTESIAN_POINT ( 'NONE',  ( -13.03693760159659831, -8.685358185854699542, -3.094254876256020026 ) ) ;
#26303 = EDGE_CURVE ( 'NONE', #262974, #280059, #294641, .T. ) ;
#26302 = CARTESIAN_POINT ( 'NONE',  ( -0.2837676783291058769, 36.33158179678607524, -14.87029326736019819 ) ) ;
#26305 = CARTESIAN_POINT ( 'NONE',  ( -3.372020089285713951, 18.91300000000000026, 0.4131159496753266103 ) ) ;
#26304 = LINE ( 'NONE', #280933, #36686 ) ;
#26306 = CARTESIAN_POINT ( 'NONE',  ( 11.05360426826299935, -8.114641814145279852, -2.105745123743979708 ) ) ;
#26307 = DIRECTION ( 'NONE',  ( -4.318301973697643617E-17, 2.993521775790909882E-19, 1.000000000000000000 ) ) ;
#26309 = FILL_AREA_STYLE_COLOUR ( '', #436151 ) ;
#26308 = CARTESIAN_POINT ( 'NONE',  ( -110.8645554701397771, 5.390626781901294962, 152.3999999999999488 ) ) ;
#26310 = CARTESIAN_POINT ( 'NONE',  ( 11.66366784677893165, -8.357725747632647639, -3.227373659014971974 ) ) ;
#26312 = COLOUR_RGB ( '',0.2509803921568627416, 0.2509803921568627416, 0.2509803921568627416 ) ;
#26311 = SURFACE_STYLE_USAGE ( .BOTH. , #511457 ) ;
#26314 = EDGE_CURVE ( 'NONE', #221345, #270339, #132509, .T. ) ;
#26313 = DIRECTION ( 'NONE',  ( 1.000000000000000000, 0.000000000000000000, 0.000000000000000000 ) ) ;
#26317 = EDGE_CURVE ( 'NONE', #393012, #523414, #488125, .T. ) ;
#26316 = CARTESIAN_POINT ( 'NONE',  ( 13.06077078652179502, -9.899999999999948841, -28.58193726683830960 ) ) ;
#26315 = CARTESIAN_POINT ( 'NONE',  ( -58.32739238718501440, 1.094309945156997754, 4.059736414123670478 ) ) ;
#26319 = CARTESIAN_POINT ( 'NONE',  ( 9.842729676862591148, 34.33909013373372687, 27.79333190620026173 ) ) ;
#26318 = CARTESIAN_POINT ( 'NONE',  ( 11.06259314446259800, 7.970185241168859847, -27.48011553002586993 ) ) ;
#26321 = ORIENTED_EDGE ( 'NONE', *, *, #129519, .T. ) ;
#26320 = CARTESIAN_POINT ( 'NONE',  ( 21.39020659207105979, 21.83232504027412446, 27.42274947498232152 ) ) ;
#26322 = FACE_OUTER_BOUND ( 'NONE', #778752, .T. ) ;
#26324 = CARTESIAN_POINT ( 'NONE',  ( -3.617243039546046202, 14.45892790583731369, 1.568479996177098323 ) ) ;
#26323 = LINE ( 'NONE', #90024, #564489 ) ;
#26325 = FACE_OUTER_BOUND ( 'NONE', #650852, .T. ) ;
#26326 = CARTESIAN_POINT ( 'NONE',  ( 11.60752204601101667, -9.448601362723994868, -27.24824968295644467 ) ) ;
#26328 = CARTESIAN_POINT ( 'NONE',  ( -13.20035640453402159, 14.40035640453403865, 3.805235389661582257 ) ) ;
#26327 = CARTESIAN_POINT ( 'NONE',  ( -0.1243643195210427238, -2.073274564763724737, -144.6815745647637357 ) ) ;
#26329 =( NAMED_UNIT ( * ) SI_UNIT ( $, .STERADIAN. ) SOLID_ANGLE_UNIT ( ) );
#26331 = CARTESIAN_POINT ( 'NONE',  ( -121.7756912669923537, 7.203450019971120888, 152.2999999999999829 ) ) ;
#26330 = SURFACE_STYLE_USAGE ( .BOTH. , #257501 ) ;
#26332 = AXIS2_PLACEMENT_3D ( 'NONE', #198661, #7636, #318189 ) ;
#26333 = CARTESIAN_POINT ( 'NONE',  ( 13.95000000000000107, -11.50000000000000000, -27.85000000000000142 ) ) ;
#26334 = PRESENTATION_LAYER_ASSIGNMENT (  '', '', ( #369538 ) ) ;
#26335 = SURFACE_STYLE_USAGE ( .BOTH. , #209431 ) ;
#26337 = FACE_OUTER_BOUND ( 'NONE', #194477, .T. ) ;
#26336 =( NAMED_UNIT ( * ) SI_UNIT ( $, .STERADIAN. ) SOLID_ANGLE_UNIT ( ) );
#26338 = CARTESIAN_POINT ( 'NONE',  ( -12.50217647779620123, -7.832941583223465898, -2.600000000000002309 ) ) ;
#26339 = UNCERTAINTY_MEASURE_WITH_UNIT (LENGTH_MEASURE( 1.000000000000000082E-05 ), #22495, 'distance_accuracy_value', 'NONE');
#26341 = ORIENTED_EDGE ( 'NONE', *, *, #97459, .F. ) ;
#26340 = FILL_AREA_STYLE ('',( #444198 ) ) ;
#26343 = AXIS2_PLACEMENT_3D ( 'NONE', #583314, #337133, #531483 ) ;
#26342 = VECTOR ( 'NONE', #141116, 1000.000000000000114 ) ;
#26344 = CARTESIAN_POINT ( 'NONE',  ( 27.86618932875245136, -2.029561339714097024, -7.043141744854838571 ) ) ;
#26345 = CARTESIAN_POINT ( 'NONE',  ( -11.09797175408009551, 8.680000000000015703, -27.36502577388068502 ) ) ;
#26346 = FACE_OUTER_BOUND ( 'NONE', #719591, .T. ) ;
#26347 = CARTESIAN_POINT ( 'NONE',  ( -13.46200000000000685, -13.66961077865168406, -2.558930116042163139 ) ) ;
#26349 = CYLINDRICAL_SURFACE ( 'NONE', #755709, 0.5600000000000014966 ) ;
#26348 = CARTESIAN_POINT ( 'NONE',  ( 10.76253404981433448, -9.644184687478906781, -27.27288211895191239 ) ) ;
#26351 = STYLED_ITEM ( 'NONE', ( #143500 ), #409578 ) ;
#26350 = FILL_AREA_STYLE_COLOUR ( '', #238618 ) ;
#26352 = DIRECTION ( 'NONE',  ( 0.000000000000000000, -1.000000000000000000, 0.000000000000000000 ) ) ;
#26353 = DIRECTION ( 'NONE',  ( -0.000000000000000000, 1.000000000000000000, -0.000000000000000000 ) ) ;
#26354 = VECTOR ( 'NONE', #649274, 1000.000000000000114 ) ;
#26355 = UNCERTAINTY_MEASURE_WITH_UNIT (LENGTH_MEASURE( 1.000000000000000082E-05 ), #509737, 'distance_accuracy_value', 'NONE');
#26356 = CARTESIAN_POINT ( 'NONE',  ( -10.76484685212540526, 9.035359386862342745, -2.479784431710181369 ) ) ;
#26357 = DIRECTION ( 'NONE',  ( 1.000000000000000000, 1.722580411644950118E-15, -7.916454399217228243E-17 ) ) ;
#26358 = CARTESIAN_POINT ( 'NONE',  ( -11.05786466982170069, -9.461314395355719498, -27.47248157136260005 ) ) ;
#26361 = EDGE_CURVE ( 'NONE', #553484, #10980, #399244, .T. ) ;
#26360 = CARTESIAN_POINT ( 'NONE',  ( 7.985000000000130882, -4.934999999999789999, -31.35000000000000142 ) ) ;
#26359 = CARTESIAN_POINT ( 'NONE',  ( -13.91224989992000083, 5.921759190233109926, -27.52087618012980030 ) ) ;
#26362 = VERTEX_POINT ( 'NONE', #217363 ) ;
#26363 = CONICAL_SURFACE ( 'NONE', #686861, 2.552699999999990865, 0.7853981633974520538 ) ;
#26364 = ORIENTED_EDGE ( 'NONE', *, *, #770450, .F. ) ;
#26366 = DIRECTION ( 'NONE',  ( -0.000000000000000000, -0.000000000000000000, 1.000000000000000000 ) ) ;
#26365 = FACE_BOUND ( 'NONE', #280178, .T. ) ;
#26367 = LINE ( 'NONE', #332890, #547456 ) ;
#26369 = CARTESIAN_POINT ( 'NONE',  ( -12.69272293496969972, 7.840000000000022062, -28.17331615074622420 ) ) ;
#26368 =( NAMED_UNIT ( * ) SI_UNIT ( $, .STERADIAN. ) SOLID_ANGLE_UNIT ( ) );
#26371 = CARTESIAN_POINT ( 'NONE',  ( -5.690284964958900460, 34.87185476720207333, -13.74142686984827755 ) ) ;
#26370 = CARTESIAN_POINT ( 'NONE',  ( -13.43660000000000565, 14.01825690144232262, 3.245128498369890035 ) ) ;
#26373 = EDGE_CURVE ( 'NONE', #165579, #708293, #582996, .T. ) ;
#26372 = CARTESIAN_POINT ( 'NONE',  ( -12.89708960163639873, -9.339999999999999858, -27.85000000000000142 ) ) ;
#26375 = MECHANICAL_DESIGN_GEOMETRIC_PRESENTATION_REPRESENTATION (  '', ( #546935 ), #76962 ) ;
#26374 = VECTOR ( 'NONE', #76839, 1000.000000000000114 ) ;
#26376 = EDGE_CURVE ( 'NONE', #164826, #245052, #205640, .T. ) ;
#26378 = EDGE_CURVE ( 'NONE', #298622, #22034, #589707, .T. ) ;
#26377 = SURFACE_STYLE_FILL_AREA ( #623134 ) ;
#26379 = CARTESIAN_POINT ( 'NONE',  ( -11.45152093492989742, -8.182343087193428843, -1.977975050695683246 ) ) ;
#26383 = ORIENTED_EDGE ( 'NONE', *, *, #31482, .T. ) ;
#26382 = DIRECTION ( 'NONE',  ( -0.9614367071179444890, 0.000000000000000000, 0.2750262863913263134 ) ) ;
#26381 = CARTESIAN_POINT ( 'NONE',  ( 3.976985353378424293, 35.18443042795905029, 14.46318052252066799 ) ) ;
#26380 = CARTESIAN_POINT ( 'NONE',  ( -10.99930657253230137, -10.00770117105999901, -27.28078129577919952 ) ) ;
#26384 = APPLICATION_PROTOCOL_DEFINITION ( 'draft international standard', 'automotive_design', 1998, #703399 ) ;
#26385 = CARTESIAN_POINT ( 'NONE',  ( 14.76672048630068090, 14.81154076771263384, 2.635142632444129163 ) ) ;
#26386 = FILL_AREA_STYLE_COLOUR ( '', #205570 ) ;
#26387 = ORIENTED_EDGE ( 'NONE', *, *, #632075, .F. ) ;
#26389 =( NAMED_UNIT ( * ) PLANE_ANGLE_UNIT ( ) SI_UNIT ( $, .RADIAN. ) );
#26388 = CARTESIAN_POINT ( 'NONE',  ( -11.01402093492990097, 7.861310592114749696, -27.66150358420020083 ) ) ;
#26390 =( NAMED_UNIT ( * ) PLANE_ANGLE_UNIT ( ) SI_UNIT ( $, .RADIAN. ) );
#26391 = CARTESIAN_POINT ( 'NONE',  ( 5.874289240616359820, -16.83290544819597301, -11.42168404856286124 ) ) ;
#26393 = UNCERTAINTY_MEASURE_WITH_UNIT (LENGTH_MEASURE( 1.000000000000000082E-05 ), #710029, 'distance_accuracy_value', 'NONE');
#26392 = DIRECTION ( 'NONE',  ( 1.000000000000000000, 0.000000000000000000, 0.000000000000000000 ) ) ;
#26395 = EDGE_CURVE ( 'NONE', #327677, #433148, #417138, .T. ) ;
#26394 = VECTOR ( 'NONE', #666256, 1000.000000000000000 ) ;
#26396 = CARTESIAN_POINT ( 'NONE',  ( 8.242443420916206520, 14.44999999999999041, -7.930509677262421953 ) ) ;
#26398 = CARTESIAN_POINT ( 'NONE',  ( -11.23338842074679711, 8.504109736069363379, -28.40023736955570399 ) ) ;
#26397 = CARTESIAN_POINT ( 'NONE',  ( 10.50000000000000000, -10.13062093445279999, 1.750000000000000000 ) ) ;
#26399 = PRESENTATION_STYLE_ASSIGNMENT (( #631006 ) ) ;
#26400 = CARTESIAN_POINT ( 'NONE',  ( -2.292318648779998025, 14.69318587137999366, -0.02539999999999976651 ) ) ;
#26401 = CARTESIAN_POINT ( 'NONE',  ( 17.41999999999999815, 6.499999999999995559, 133.9583734460005360 ) ) ;
#26404 = LINE ( 'NONE', #332923, #396373 ) ;
#26403 = CARTESIAN_POINT ( 'NONE',  ( -2.150852356256601983, 2.751946349728388252, 14.87333959327989241 ) ) ;
#26402 = CARTESIAN_POINT ( 'NONE',  ( 3.658832983619330737, 14.44999999999999041, -8.498724226678495697 ) ) ;
#26407 = CARTESIAN_POINT ( 'NONE',  ( 11.43688149385080344, 7.742933246839842631, -27.72567720762649657 ) ) ;
#26406 = SURFACE_STYLE_USAGE ( .BOTH. , #499847 ) ;
#26405 = SURFACE_SIDE_STYLE ('',( #277123 ) ) ;
#26409 =( GEOMETRIC_REPRESENTATION_CONTEXT ( 3 ) GLOBAL_UNCERTAINTY_ASSIGNED_CONTEXT ( ( #456101 ) ) GLOBAL_UNIT_ASSIGNED_CONTEXT ( ( #3435, #365748, #182676 ) ) REPRESENTATION_CONTEXT ( 'NONE', 'WORKASPACE' ) );
#26408 = CARTESIAN_POINT ( 'NONE',  ( 11.23541666666650052, -10.58217536589439867, -27.26294227697200157 ) ) ;
#26410 = CARTESIAN_POINT ( 'NONE',  ( 4.811583629190576694, 36.22932584252619392, 14.07319409300195545 ) ) ;
#26411 = PRESENTATION_STYLE_ASSIGNMENT (( #30350 ) ) ;
#26412 = CARTESIAN_POINT ( 'NONE',  ( 4.490283825698900166, 2.086905040559349889, -6.955899999999999750 ) ) ;
#26414 = ORIENTED_EDGE ( 'NONE', *, *, #593478, .F. ) ;
#26413 = DIRECTION ( 'NONE',  ( -0.000000000000000000, 1.000000000000000000, -0.000000000000000000 ) ) ;
#26417 = CIRCLE ( 'NONE', #128165, 1.159684025558579634 ) ;
#26416 = CARTESIAN_POINT ( 'NONE',  ( -10.24104816051770150, -10.44663341310259952, -27.65872384417069796 ) ) ;
#26415 = VECTOR ( 'NONE', #512633, 1000.000000000000114 ) ;
#26418 =( NAMED_UNIT ( * ) SI_UNIT ( $, .STERADIAN. ) SOLID_ANGLE_UNIT ( ) );
#26419 = CARTESIAN_POINT ( 'NONE',  ( 1.503141417657420931, 1.503141417657461565, -147.5214140624999857 ) ) ;
#26420 = VERTEX_POINT ( 'NONE', #157731 ) ;
#26421 = CARTESIAN_POINT ( 'NONE',  ( 12.13277093492970415, -9.899999999999948841, -27.19099349832533363 ) ) ;
#26422 = VERTEX_POINT ( 'NONE', #698621 ) ;
#26423 = PRESENTATION_STYLE_ASSIGNMENT (( #459840 ) ) ;
#26424 = SURFACE_STYLE_USAGE ( .BOTH. , #503782 ) ;
#26425 = CARTESIAN_POINT ( 'NONE',  ( -14.09794282400257437, 9.009861850934063554, -2.763779152148295282 ) ) ;
#26426 = FACE_OUTER_BOUND ( 'NONE', #662617, .T. ) ;
#26429 = ORIENTED_EDGE ( 'NONE', *, *, #391745, .F. ) ;
#26428 = UNCERTAINTY_MEASURE_WITH_UNIT (LENGTH_MEASURE( 1.000000000000000082E-05 ), #76714, 'distance_accuracy_value', 'NONE');
#26427 = FILL_AREA_STYLE ('',( #730817 ) ) ;
#26431 = ORIENTED_EDGE ( 'NONE', *, *, #335383, .T. ) ;
#26430 = CARTESIAN_POINT ( 'NONE',  ( -10.05818812461595790, 30.23081898218057617, -10.95623209611024862 ) ) ;
#26432 = FACE_OUTER_BOUND ( 'NONE', #514871, .T. ) ;
#26433 = DIRECTION ( 'NONE',  ( -0.000000000000000000, 1.000000000000000000, -0.000000000000000000 ) ) ;
#26434 = CARTESIAN_POINT ( 'NONE',  ( -58.90127950000000823, -7.866042580000006446, -2.820119319999989660 ) ) ;
#26435 = COLOUR_RGB ( '',0.2509803921568627416, 0.2509803921568627416, 0.2509803921568627416 ) ;
#26436 = PLANE ( 'NONE',  #356276 ) ;
#26437 = VERTEX_POINT ( 'NONE', #686921 ) ;
#26438 = CARTESIAN_POINT ( 'NONE',  ( 12.26402693621260021, 8.003350925727396259, -28.25834268181111497 ) ) ;
#26441 = ORIENTED_EDGE ( 'NONE', *, *, #629857, .F. ) ;
#26440 = CARTESIAN_POINT ( 'NONE',  ( 21.92897419488246413, 17.31368970053584988, -7.142656758831305019 ) ) ;
#26439 = DIRECTION ( 'NONE',  ( 0.000000000000000000, 0.000000000000000000, -1.000000000000000000 ) ) ;
#26444 = ORIENTED_EDGE ( 'NONE', *, *, #565853, .F. ) ;
#26443 = LINE ( 'NONE', #209533, #200742 ) ;
#26442 = PRESENTATION_LAYER_ASSIGNMENT (  '', '', ( #611188 ) ) ;
#26446 = ADVANCED_FACE ( 'NONE', ( #340726 ), #507653, .T. ) ;
#26445 = CARTESIAN_POINT ( 'NONE',  ( -11.34063960163640061, 7.871425591818558942, -2.415042991439459996 ) ) ;
#26447 = MECHANICAL_DESIGN_GEOMETRIC_PRESENTATION_REPRESENTATION (  '', ( #610647 ), #217386 ) ;
#26449 = CARTESIAN_POINT ( 'NONE',  ( 14.41131098588418702, 31.51913404080709924, 4.161026145892154915 ) ) ;
#26448 = B_SPLINE_CURVE_WITH_KNOTS ( 'NONE', 3,
 ( #28733, #744878, #442668, #685246, #263756, #689201, #144342, #577470, #390856, #633334, #271589, #211801, #227532, #40490, #52324, #235368, #649052, #704816 ),
 .UNSPECIFIED., .F., .F.,
 ( 4, 2, 2, 2, 2, 2, 2, 2, 4 ),
 ( 0.5000000000000000000, 0.5625000000000000000, 0.6250000000000000000, 0.6875000000000000000, 0.7500000000000000000, 0.8125000000000000000, 0.8750000000000000000, 0.9375000000000000000, 1.000000000000000000 ),
 .UNSPECIFIED. ) ;
#26450 = CARTESIAN_POINT ( 'NONE',  ( -3.863751512420234402, 35.03134164189568622, -14.36236586535345872 ) ) ;
#26453 = DIRECTION ( 'NONE',  ( -1.000000000000000000, 3.451266460341925948E-30, 3.647855007627620919E-15 ) ) ;
#26452 = FILL_AREA_STYLE_COLOUR ( '', #142684 ) ;
#26451 = PLANE ( 'NONE',  #69023 ) ;
#26454 = CARTESIAN_POINT ( 'NONE',  ( 10.83927812660270007, -7.719704579799427258, -1.809480160148591477 ) ) ;
#26456 = LINE ( 'NONE', #149908, #81704 ) ;
#26455 = CARTESIAN_POINT ( 'NONE',  ( 11.28114255904348440, -9.618094945536025620, -28.33827387724202040 ) ) ;
#26458 = CONICAL_SURFACE ( 'NONE', #432642, 12.89049999999999585, 0.5235987755982940417 ) ;
#26457 =( NAMED_UNIT ( * ) PLANE_ANGLE_UNIT ( ) SI_UNIT ( $, .RADIAN. ) );
#26459 = PRESENTATION_STYLE_ASSIGNMENT (( #142119 ) ) ;
#26460 = PRESENTATION_STYLE_ASSIGNMENT (( #575208 ) ) ;
#26462 = ORIENTED_EDGE ( 'NONE', *, *, #723512, .T. ) ;
#26461 = DIRECTION ( 'NONE',  ( -0.000000000000000000, -0.000000000000000000, 1.000000000000000000 ) ) ;
#26463 = CARTESIAN_POINT ( 'NONE',  ( -13.35000000000000142, 6.947325453104939541, -26.62794593475020122 ) ) ;
#26464 = CARTESIAN_POINT ( 'NONE',  ( 0.6957213317362610505, -1.107131818511690069, -6.955949999999999633 ) ) ;
#26465 = CARTESIAN_POINT ( 'NONE',  ( 10.64945641516950126, 8.507632221869799949, -27.28114570378300030 ) ) ;
#26467 = CARTESIAN_POINT ( 'NONE',  ( -10.60568760159659973, -10.33258738854749836, -28.22227050407829907 ) ) ;
#26466 = DIRECTION ( 'NONE',  ( 0.000000000000000000, 0.000000000000000000, 1.000000000000000000 ) ) ;
#26469 = CARTESIAN_POINT ( 'NONE',  ( 10.30208333333319892, 8.234181733581230844, -3.484592732573509988 ) ) ;
#26468 = FACE_OUTER_BOUND ( 'NONE', #221488, .T. ) ;
#26470 = CARTESIAN_POINT ( 'NONE',  ( 12.57645626830278829, 7.840549487480886981, -2.924266028710120757 ) ) ;
#26471 = EDGE_CURVE ( 'NONE', #471321, #634269, #635262, .T. ) ;
#26472 = CARTESIAN_POINT ( 'NONE',  ( 10.93984685212520169, 9.035359386862374720, -27.97021556828983435 ) ) ;
#26474 = B_SPLINE_CURVE_WITH_KNOTS ( 'NONE', 3,
 ( #265021, #316968, #66197, #551278 ),
 .UNSPECIFIED., .F., .F.,
 ( 4, 4 ),
 ( 0.000000000000000000, 1.000000000000000000 ),
 .UNSPECIFIED. ) ;
#26473 = CARTESIAN_POINT ( 'NONE',  ( -11.93617655984774828, 8.603878644981994839, -3.132439082599505653 ) ) ;
#26475 = CARTESIAN_POINT ( 'NONE',  ( -12.38058932527677491, -10.19169522452866339, -27.34955039059521553 ) ) ;
#26476 = ADVANCED_FACE ( 'NONE', ( #221255 ), #741503, .T. ) ;
#26477 = CARTESIAN_POINT ( 'NONE',  ( 7.616182299160258573, 35.66253538382895272, 12.77497245403676374 ) ) ;
#26478 = CARTESIAN_POINT ( 'NONE',  ( -105.9799568833222878, 5.437802615003868745, 152.3999999999999488 ) ) ;
#26479 = CARTESIAN_POINT ( 'NONE',  ( -58.85127950000000396, -2.200000000000004174, -2.199999999999999734 ) ) ;
#26480 = CARTESIAN_POINT ( 'NONE',  ( -1.714072412827018388, 3.616139766425675361, 28.35589461742231165 ) ) ;
#26481 = CARTESIAN_POINT ( 'NONE',  ( 10.21293371825557728, 34.24933287469547594, 26.58388185804144399 ) ) ;
#26482 = CARTESIAN_POINT ( 'NONE',  ( 2.750000000000000000, 12.27999999999999403, 71.00000000000001421 ) ) ;
#26485 = CIRCLE ( 'NONE', #128238, 3.365500000000002156 ) ;
#26484 = PRESENTATION_LAYER_ASSIGNMENT (  '', '', ( #77635 ) ) ;
#26483 = SURFACE_STYLE_USAGE ( .BOTH. , #551694 ) ;
#26488 = CARTESIAN_POINT ( 'NONE',  ( 12.99515601602309367, -7.825878192473861183, -2.931469380122850410 ) ) ;
#26487 =( NAMED_UNIT ( * ) PLANE_ANGLE_UNIT ( ) SI_UNIT ( $, .RADIAN. ) );
#26486 = CARTESIAN_POINT ( 'NONE',  ( -12.57645626830299435, -9.339999999999964331, -28.17331615074622420 ) ) ;
#26489 = ORIENTED_EDGE ( 'NONE', *, *, #155750, .T. ) ;
#26490 = CARTESIAN_POINT ( 'NONE',  ( -58.10127950000000396, -2.849722520000005144, -10.63530765999999872 ) ) ;
#26492 = CARTESIAN_POINT ( 'NONE',  ( -2.125762979015845655, 4.141682424639624751E-14, -147.9678984374999970 ) ) ;
#26491 = SURFACE_STYLE_USAGE ( .BOTH. , #70533 ) ;
#26494 = ORIENTED_EDGE ( 'NONE', *, *, #103980, .F. ) ;
#26493 = CARTESIAN_POINT ( 'NONE',  ( 1.907345279660014770, 14.68720305455182640, -0.02540000000000024530 ) ) ;
#26496 = CARTESIAN_POINT ( 'NONE',  ( 11.01256054689958042, 14.71404279397716408, 1.376422977910754630 ) ) ;
#26495 = B_SPLINE_CURVE_WITH_KNOTS ( 'NONE', 3,
 ( #555618, #539976, #551681, #114586 ),
 .UNSPECIFIED., .F., .F.,
 ( 4, 4 ),
 ( 0.000000000000000000, 1.000000000000000000 ),
 .UNSPECIFIED. ) ;
#26497 = CARTESIAN_POINT ( 'NONE',  ( -13.06132810410217004, 8.399999999999993250, -3.332707513782699138 ) ) ;
#26499 = CARTESIAN_POINT ( 'NONE',  ( 10.39175981112930103, 7.756632342860265261, -27.72826919673878976 ) ) ;
#26498 = DIRECTION ( 'NONE',  ( 0.000000000000000000, 0.000000000000000000, -1.000000000000000000 ) ) ;
#26500 = CARTESIAN_POINT ( 'NONE',  ( 0.000000000000000000, 0.2540000000000007807, 0.000000000000000000 ) ) ;
#26501 = CARTESIAN_POINT ( 'NONE',  ( 11.05838842074650152, -8.295890263930637332, -2.049762630444308620 ) ) ;
#26502 = CARTESIAN_POINT ( 'NONE',  ( 8.734888780924199736, 6.869974746830579626, -25.75000000000000000 ) ) ;
#26503 = CARTESIAN_POINT ( 'NONE',  ( 12.37259758470298010, 2.539999999999996483, 8.898113789281518748 ) ) ;
#26505 = CARTESIAN_POINT ( 'NONE',  ( -11.42853960163639826, -8.186430042638166427, -1.989654846299413471 ) ) ;
#26504 = CARTESIAN_POINT ( 'NONE',  ( 14.51656740218412800, 26.56829691589518205, 3.779968548873354095 ) ) ;
#26506 = CARTESIAN_POINT ( 'NONE',  ( -2.655972120401635106, 0.000000000000000000, 11.64947761730484821 ) ) ;
#26507 = DIRECTION ( 'NONE',  ( 0.000000000000000000, 1.000000000000000000, 0.000000000000000000 ) ) ;
#26508 = CARTESIAN_POINT ( 'NONE',  ( -11.68550377785392591, 8.929542113926034475, -2.073553310050571863 ) ) ;
#26509 = FILL_AREA_STYLE_COLOUR ( '', #120961 ) ;
#26510 = CARTESIAN_POINT ( 'NONE',  ( 27.65901113169692493, 3.952816878189829630, 0.7868748129029634608 ) ) ;
#26511 = ORIENTED_EDGE ( 'NONE', *, *, #484910, .F. ) ;
#26512 = DIRECTION ( 'NONE',  ( 0.000000000000000000, 0.000000000000000000, 1.000000000000000000 ) ) ;
#26513 = EDGE_CURVE ( 'NONE', #201184, #673564, #435546, .T. ) ;
#26515 = CIRCLE ( 'NONE', #483526, 27.94000000000000483 ) ;
#26514 = CARTESIAN_POINT ( 'NONE',  ( -11.15578133648839909, 8.689380901098749277, -3.101222423443089848 ) ) ;
#26516 = MECHANICAL_DESIGN_GEOMETRIC_PRESENTATION_REPRESENTATION (  '', ( #598186 ), #560706 ) ;
#26517 = ORIENTED_EDGE ( 'NONE', *, *, #647311, .T. ) ;
#26518 = CARTESIAN_POINT ( 'NONE',  ( 88.90000000000000568, -3.469446951953614189E-15, -92.40000000000000568 ) ) ;
#26519 = ORIENTED_EDGE ( 'NONE', *, *, #479644, .T. ) ;
#26520 = COLOUR_RGB ( '',0.5019607843137254832, 0.5019607843137254832, 0.5019607843137254832 ) ;
#26524 = VERTEX_POINT ( 'NONE', #554626 ) ;
#26523 = CARTESIAN_POINT ( 'NONE',  ( 1.322469231168829307, 19.04999999999999716, -10.89955361286812341 ) ) ;
#26522 = CIRCLE ( 'NONE', #572065, 0.6999999999999992895 ) ;
#26521 = VECTOR ( 'NONE', #785284, 999.9999999999998863 ) ;
#26525 = AXIS2_PLACEMENT_3D ( 'NONE', #26717, #94278, #452332 ) ;
#26528 = ORIENTED_EDGE ( 'NONE', *, *, #705012, .F. ) ;
#26527 = ORIENTED_EDGE ( 'NONE', *, *, #257886, .T. ) ;
#26526 = VECTOR ( 'NONE', #680257, 1000.000000000000114 ) ;
#26529 = FACE_OUTER_BOUND ( 'NONE', #483659, .T. ) ;
#26530 = PRESENTATION_LAYER_ASSIGNMENT (  '', '', ( #471079 ) ) ;
#26531 = CARTESIAN_POINT ( 'NONE',  ( 6.633613209817589507, 34.69449985202617626, 26.66393206321270526 ) ) ;
#26533 =( NAMED_UNIT ( * ) PLANE_ANGLE_UNIT ( ) SI_UNIT ( $, .RADIAN. ) );
#26532 = AXIS2_PLACEMENT_3D ( 'NONE', #596616, #366062, #294690 ) ;
#26534 = CARTESIAN_POINT ( 'NONE',  ( -12.83277093492990062, -9.899999999999961275, -27.19099349832533363 ) ) ;
#26536 = VECTOR ( 'NONE', #73724, 1000.000000000000227 ) ;
#26535 = CARTESIAN_POINT ( 'NONE',  ( 13.71846367173736780, 25.09096675893703576, -6.066609813504046933 ) ) ;
#26537 = SURFACE_STYLE_FILL_AREA ( #754419 ) ;
#26538 = ORIENTED_EDGE ( 'NONE', *, *, #363591, .F. ) ;
#26539 = CARTESIAN_POINT ( 'NONE',  ( 10.19255863932951023, 34.22835848596378838, 27.59528436616657032 ) ) ;
#26544 = CARTESIAN_POINT ( 'NONE',  ( -14.72359965235022905, 19.24289129746834348, 2.866289112652813831 ) ) ;
#26543 = AXIS2_PLACEMENT_3D ( 'NONE', #766251, #221441, #157906 ) ;
#26542 = CARTESIAN_POINT ( 'NONE',  ( -9.745139905865688235, -9.463660256830291218, -28.35703740411721796 ) ) ;
#26541 =( GEOMETRIC_REPRESENTATION_CONTEXT ( 3 ) GLOBAL_UNCERTAINTY_ASSIGNED_CONTEXT ( ( #595009 ) ) GLOBAL_UNIT_ASSIGNED_CONTEXT ( ( #711056, #363990, #316164 ) ) REPRESENTATION_CONTEXT ( 'NONE', 'WORKASPACE' ) );
#26540 = CARTESIAN_POINT ( 'NONE',  ( 10.66584158513345848, 8.620975896308616271, -27.33230627742343088 ) ) ;
#26547 = ORIENTED_EDGE ( 'NONE', *, *, #12803, .F. ) ;
#26546 = DIRECTION ( 'NONE',  ( 0.000000000000000000, -1.000000000000000000, 0.000000000000000000 ) ) ;
#26545 = B_SPLINE_CURVE_WITH_KNOTS ( 'NONE', 3,
 ( #281012, #356416, #169368, #42094 ),
 .UNSPECIFIED., .F., .F.,
 ( 4, 4 ),
 ( 0.5000000000000000000, 1.000000000000000000 ),
 .UNSPECIFIED. ) ;
#26549 =( NAMED_UNIT ( * ) PLANE_ANGLE_UNIT ( ) SI_UNIT ( $, .RADIAN. ) );
#26548 = CARTESIAN_POINT ( 'NONE',  ( 13.08130508741319353, 8.960000000000016840, -27.84999999999999076 ) ) ;
#26550 = ORIENTED_EDGE ( 'NONE', *, *, #303521, .F. ) ;
#26551 = FILL_AREA_STYLE_COLOUR ( '', #14375 ) ;
#26553 = FACE_OUTER_BOUND ( 'NONE', #124673, .T. ) ;
#26552 = CARTESIAN_POINT ( 'NONE',  ( -8.612439400493803632, 18.60867372810569265, 27.74650358527757987 ) ) ;
#26554 = CARTESIAN_POINT ( 'NONE',  ( -13.81165939183165214, 25.82473860861161441, 5.517629209845821947 ) ) ;
#26556 = UNCERTAINTY_MEASURE_WITH_UNIT (LENGTH_MEASURE( 1.000000000000000082E-05 ), #251039, 'distance_accuracy_value', 'NONE');
#26555 = CARTESIAN_POINT ( 'NONE',  ( 9.353929209076408569, 34.44260341805443915, 27.58936215498358635 ) ) ;
#26557 = ORIENTED_EDGE ( 'NONE', *, *, #359296, .T. ) ;
#26558 = CARTESIAN_POINT ( 'NONE',  ( -0.4000000000000000222, -12.00000000000000000, -5.499999999999999112 ) ) ;
#26560 = DIRECTION ( 'NONE',  ( -1.000000000000000000, 1.868061709237320149E-18, -3.146739902674830261E-16 ) ) ;
#26559 = COLOUR_RGB ( '',1.000000000000000000, 1.000000000000000000, 1.000000000000000000 ) ;
#26561 = AXIS2_PLACEMENT_3D ( 'NONE', #178664, #421350, #663852 ) ;
#26562 = CARTESIAN_POINT ( 'NONE',  ( 11.34043960163609910, 8.928574408181450650, -27.66504299143949552 ) ) ;
#26563 = SURFACE_STYLE_USAGE ( .BOTH. , #575310 ) ;
#26564 = PRESENTATION_LAYER_ASSIGNMENT (  '', '', ( #229994 ) ) ;
#26565 = CARTESIAN_POINT ( 'NONE',  ( -13.43660000000000565, 13.82346350608897012, 3.365217875201108377 ) ) ;
#26566 = CARTESIAN_POINT ( 'NONE',  ( 14.97037008534286073, 24.61754190570506040, 0.9423836415608414230 ) ) ;
#26567 = MECHANICAL_DESIGN_GEOMETRIC_PRESENTATION_REPRESENTATION (  '', ( #521586 ), #724984 ) ;
#26568 = CARTESIAN_POINT ( 'NONE',  ( 2.282848812940776462, 36.15012033318254225, 14.82527007439694700 ) ) ;
#26569 = STYLED_ITEM ( 'NONE', ( #166414 ), #314191 ) ;
#26570 = B_SPLINE_CURVE_WITH_KNOTS ( 'NONE', 3,
 ( #420393, #62174, #603067, #539470 ),
 .UNSPECIFIED., .F., .F.,
 ( 4, 4 ),
 ( 0.000000000000000000, 0.4521300487614340891 ),
 .UNSPECIFIED. ) ;
#26571 = MECHANICAL_DESIGN_GEOMETRIC_PRESENTATION_REPRESENTATION (  '', ( #496629 ), #1441 ) ;
#26572 = ORIENTED_EDGE ( 'NONE', *, *, #654772, .T. ) ;
#26575 = EDGE_CURVE ( 'NONE', #745111, #300301, #196867, .T. ) ;
#26574 = CARTESIAN_POINT ( 'NONE',  ( 10.26367165543421578, 60.86883655000000459, -29.76277505952796076 ) ) ;
#26573 = CARTESIAN_POINT ( 'NONE',  ( -12.97920957465260372, 27.39926244103603992, 7.262714265965526828 ) ) ;
#26577 = ORIENTED_EDGE ( 'NONE', *, *, #745616, .T. ) ;
#26576 = CARTESIAN_POINT ( 'NONE',  ( -13.37648854481753169, 30.39159973614697918, 6.787455651459771921 ) ) ;
#26578 = CARTESIAN_POINT ( 'NONE',  ( -1.641642675591147071, 36.17440782211976114, -14.90989635529629886 ) ) ;
#26579 = SURFACE_SIDE_STYLE ('',( #392650 ) ) ;
#26582 = DIRECTION ( 'NONE',  ( 0.000000000000000000, 0.000000000000000000, 1.000000000000000000 ) ) ;
#26581 = SURFACE_STYLE_FILL_AREA ( #78467 ) ;
#26580 = MECHANICAL_DESIGN_GEOMETRIC_PRESENTATION_REPRESENTATION (  '', ( #178862 ), #216943 ) ;
#26583 = CARTESIAN_POINT ( 'NONE',  ( 27.92072368434548579, 1.037716223092162604, 2.545018914071698557 ) ) ;
#26585 = CARTESIAN_POINT ( 'NONE',  ( 14.85834047522104306, 13.98814776194922338, 0.6601963172574294436 ) ) ;
#26584 = CARTESIAN_POINT ( 'NONE',  ( 11.31187293496940072, -9.264640613137610003, -27.97021556828983435 ) ) ;
#26586 = VECTOR ( 'NONE', #157507, 1000.000000000000000 ) ;
#26587 = VERTEX_POINT ( 'NONE', #494983 ) ;
#26588 = CARTESIAN_POINT ( 'NONE',  ( -9.998972934969700077, -8.504109736069340286, -2.049762630444300182 ) ) ;
#26591 = CARTESIAN_POINT ( 'NONE',  ( 13.49390628439932094, 27.00063830505251872, -6.551041299498331583 ) ) ;
#26590 = VECTOR ( 'NONE', #636223, 1000.000000000000000 ) ;
#26589 = CARTESIAN_POINT ( 'NONE',  ( 14.15351701136908602, -9.262538399104196074, -28.01727858411312866 ) ) ;
#26592 = CARTESIAN_POINT ( 'NONE',  ( -10.21068018545870082, 7.975535327887899761, -2.965280360995160347 ) ) ;
#26593 = VECTOR ( 'NONE', #461597, 1000.000000000000000 ) ;
#26594 = CARTESIAN_POINT ( 'NONE',  ( 12.71030922571019772, -9.336189891072107727, -28.17551591816130241 ) ) ;
#26595 = ORIENTED_EDGE ( 'NONE', *, *, #521805, .T. ) ;
#26597 = CARTESIAN_POINT ( 'NONE',  ( 6.644026671999660572, 34.82615072281001289, -13.30650511733086283 ) ) ;
#26596 = PLANE ( 'NONE',  #144440 ) ;
#26598 = CARTESIAN_POINT ( 'NONE',  ( 11.28693760159639936, -9.614641814145249654, -28.34425487625600226 ) ) ;
#26599 = CARTESIAN_POINT ( 'NONE',  ( 11.81519088505080362, 31.51954591555708518, -9.241280726873904783 ) ) ;
#26600 = CARTESIAN_POINT ( 'NONE',  ( -0.4000000000000000222, -11.00000000000000178, 6.499999999999999112 ) ) ;
#26602 = CYLINDRICAL_SURFACE ( 'NONE', #6195, 5.000000000000000888 ) ;
#26601 = CARTESIAN_POINT ( 'NONE',  ( 3.974235256384487158, 36.34419633569046937, -14.33218706327182623 ) ) ;
#26606 = FILL_AREA_STYLE ('',( #277300 ) ) ;
#26605 = CIRCLE ( 'NONE', #344300, 14.99999999999999467 ) ;
#26604 = CARTESIAN_POINT ( 'NONE',  ( 13.67245410112857229, 10.75031211773477935, -1.066666666666666208 ) ) ;
#26603 = CARTESIAN_POINT ( 'NONE',  ( 11.34063960163610041, -7.871425591818558942, -2.415042991439499964 ) ) ;
#26608 = ORIENTED_EDGE ( 'NONE', *, *, #439108, .T. ) ;
#26607 = CARTESIAN_POINT ( 'NONE',  ( 11.39287806333333819, -9.124893150221556226, -2.763198236025605770 ) ) ;
#26609 = UNCERTAINTY_MEASURE_WITH_UNIT (LENGTH_MEASURE( 1.000000000000000082E-05 ), #107355, 'distance_accuracy_value', 'NONE');
#26612 = EDGE_CURVE ( 'NONE', #525070, #247589, #37963, .T. ) ;
#26611 = CARTESIAN_POINT ( 'NONE',  ( 10.54999999999999893, -10.49135466259554406, -27.68818241625393028 ) ) ;
#26610 = CARTESIAN_POINT ( 'NONE',  ( -11.87625626830299908, -9.339999999999964331, -28.17331615074622420 ) ) ;
#26613 = CARTESIAN_POINT ( 'NONE',  ( 5.607162634182999206, 35.05960790580090958, 13.77555372251503663 ) ) ;
#26614 = DIRECTION ( 'NONE',  ( 0.000000000000000000, 0.000000000000000000, 1.000000000000000000 ) ) ;
#26616 = CARTESIAN_POINT ( 'NONE',  ( 13.03732327416221892, 8.685587999187658781, -28.34465292462489927 ) ) ;
#26615 = DIRECTION ( 'NONE',  ( -0.8660254037844384856, 0.000000000000000000, 0.5000000000000003331 ) ) ;
#26617 = MECHANICAL_DESIGN_GEOMETRIC_PRESENTATION_REPRESENTATION (  '', ( #674574 ), #433319 ) ;
#26618 = B_SPLINE_CURVE_WITH_KNOTS ( 'NONE', 3,
 ( #442939, #118112, #666881, #305169, #726540, #745156, #323774, #685527, #360897, #58384, #80866, #730427, #782303, #487717, #245403, #749081 ),
 .UNSPECIFIED., .F., .F.,
 ( 4, 1, 1, 1, 1, 1, 1, 1, 1, 1, 1, 1, 1, 4 ),
 ( 0.6775830169067731390, 0.6833771945571937012, 0.6913421509282913213, 0.7014738444760718616, 0.7137670996256851863, 0.7318055712958120296, 0.7498327719714351636, 0.7654096022810262800, 0.7809962069139020358, 0.7965965081066699316, 0.8121914862414441050, 0.8277842691265505648, 0.8433855690476143030, 0.8478254237057325504 ),
 .UNSPECIFIED. ) ;
#26620 = FACE_OUTER_BOUND ( 'NONE', #255902, .T. ) ;
#26619 = DIRECTION ( 'NONE',  ( -2.344239155391440089E-17, -0.1305275674532428154, 0.9914446803199555847 ) ) ;
#26621 =( NAMED_UNIT ( * ) SI_UNIT ( $, .STERADIAN. ) SOLID_ANGLE_UNIT ( ) );
#26622 = AXIS2_PLACEMENT_3D ( 'NONE', #208637, #697737, #753455 ) ;
#26623 = EDGE_CURVE ( 'NONE', #488442, #318457, #411822, .T. ) ;
#26625 = FACE_OUTER_BOUND ( 'NONE', #30687, .T. ) ;
#26624 = VECTOR ( 'NONE', #685187, 1000.000000000000000 ) ;
#26626 = CARTESIAN_POINT ( 'NONE',  ( 12.37188960163609863, -9.339999999999999858, -27.85000000000000142 ) ) ;
#26628 = CARTESIAN_POINT ( 'NONE',  ( -25.69664626088248127, 16.32807439988044607, -92.33102527035359230 ) ) ;
#26627 = CARTESIAN_POINT ( 'NONE',  ( -14.98437062644418916, 27.48561635015898830, -0.6849278311391009400 ) ) ;
#26629 = CARTESIAN_POINT ( 'NONE',  ( 8.782631072937958194, -4.934999999999798881, -26.42174041443830745 ) ) ;
#26630 = CARTESIAN_POINT ( 'NONE',  ( 11.57860426826299971, 8.114641814145318932, -28.34425487625600226 ) ) ;
#26631 = CARTESIAN_POINT ( 'NONE',  ( 1.567244251809582822, -0.6491738246507632315, -155.9302031249999061 ) ) ;
#26632 = ORIENTED_EDGE ( 'NONE', *, *, #263987, .T. ) ;
#26635 = EDGE_LOOP ( 'NONE', ( #449141, #377380, #238031, #64844 ) ) ;
#26634 = CARTESIAN_POINT ( 'NONE',  ( -114.2999999999999829, 12.69999999999999929, -38.09999999999999432 ) ) ;
#26633 = SURFACE_SIDE_STYLE ('',( #571427 ) ) ;
#26637 = CARTESIAN_POINT ( 'NONE',  ( -10.71240109145454866, 18.39492453983881504, -10.49973679818497629 ) ) ;
#26636 = PRESENTATION_STYLE_ASSIGNMENT (( #571430 ) ) ;
#26638 = CARTESIAN_POINT ( 'NONE',  ( 11.81756311422046579, 8.059153801623745395, -2.142787830758525747 ) ) ;
#26639 = PLANE ( 'NONE',  #497633 ) ;
#26641 = B_SPLINE_CURVE_WITH_KNOTS ( 'NONE', 3,
 ( #481990, #48749, #299363, #485878 ),
 .UNSPECIFIED., .F., .F.,
 ( 4, 4 ),
 ( 0.000000000000000000, 1.000000000000000000 ),
 .UNSPECIFIED. ) ;
#26640 = SURFACE_STYLE_FILL_AREA ( #597899 ) ;
#26643 = EDGE_CURVE ( 'NONE', #715782, #563222, #739575, .T. ) ;
#26642 = CARTESIAN_POINT ( 'NONE',  ( 5.162443339634602779, 34.66440661500874398, 27.90285865683750188 ) ) ;
#26644 = CARTESIAN_POINT ( 'NONE',  ( -8.753683512477316242, 14.71864534723757245, 1.200658560063371683 ) ) ;
#26645 = VERTEX_POINT ( 'NONE', #328054 ) ;
#26647 = ORIENTED_EDGE ( 'NONE', *, *, #680394, .T. ) ;
#26646 = ORIENTED_EDGE ( 'NONE', *, *, #549462, .F. ) ;
#26648 = SURFACE_SIDE_STYLE ('',( #277344 ) ) ;
#26650 = B_SPLINE_CURVE_WITH_KNOTS ( 'NONE', 3,
 ( #412326, #105843, #336982, #770121, #101920, #467784 ),
 .UNSPECIFIED., .F., .F.,
 ( 4, 2, 4 ),
 ( 0.9713383313104282379, 0.9856691656552141190, 1.000000000000000000 ),
 .UNSPECIFIED. ) ;
#26649 = CARTESIAN_POINT ( 'NONE',  ( 8.906730956781423458, 2.539999999999996039, 12.36639574263703878 ) ) ;
#26652 = ORIENTED_EDGE ( 'NONE', *, *, #20602, .F. ) ;
#26651 =( LENGTH_UNIT ( ) NAMED_UNIT ( * ) SI_UNIT ( .MILLI., .METRE. ) );
#26653 = FILL_AREA_STYLE_COLOUR ( '', #675618 ) ;
#26654 = ORIENTED_EDGE ( 'NONE', *, *, #370741, .F. ) ;
#26655 = CARTESIAN_POINT ( 'NONE',  ( -11.27297175408008911, -8.680000000000005045, -3.084974226119279628 ) ) ;
#26656 = CARTESIAN_POINT ( 'NONE',  ( -10.78822926519819347, -9.859831785730102993, -27.22008929196580240 ) ) ;
#26658 = ADVANCED_FACE ( 'NONE', ( #502829 ), #331997, .T. ) ;
#26657 = MECHANICAL_DESIGN_GEOMETRIC_PRESENTATION_REPRESENTATION (  '', ( #496706 ), #253990 ) ;
#26659 = EDGE_LOOP ( 'NONE', ( #709269, #483690, #262491, #329579 ) ) ;
#26660 = EDGE_CURVE ( 'NONE', #358800, #395004, #513660, .T. ) ;
#26662 = DIRECTION ( 'NONE',  ( -0.7071378569466352237, -6.262746038427499261E-36, -0.7070757040606896471 ) ) ;
#26661 = CARTESIAN_POINT ( 'NONE',  ( -11.10770626830305829, 8.824464672112069863, -2.234719639004764780 ) ) ;
#26663 = AXIS2_PLACEMENT_3D ( 'NONE', #186194, #70636, #424924 ) ;
#26664 = CARTESIAN_POINT ( 'NONE',  ( -1.108209038230193233, 1.108209038230234755, -149.2329374999999345 ) ) ;
#26666 = VERTEX_POINT ( 'NONE', #339782 ) ;
#26665 = CARTESIAN_POINT ( 'NONE',  ( 27.93117791362904967, -0.7020686584990186718, -7.339266573274592531 ) ) ;
#26667 = CARTESIAN_POINT ( 'NONE',  ( 10.34389101100830466, -10.11356995736180409, -27.23965484629940192 ) ) ;
#26669 = CARTESIAN_POINT ( 'NONE',  ( 8.135000000000131237, -3.634999999999791065, -29.94999999999999574 ) ) ;
#26668 = CARTESIAN_POINT ( 'NONE',  ( 9.841901928016687506, 34.31321034915550428, 27.19184938472513480 ) ) ;
#26671 = VERTEX_POINT ( 'NONE', #260507 ) ;
#26670 = CARTESIAN_POINT ( 'NONE',  ( -59.44972108212131445, -8.296042565099005728, -2.787127358484738249 ) ) ;
#26672 = CARTESIAN_POINT ( 'NONE',  ( 10.11603960163609806, 7.871740232769059986, -2.785853755208550275 ) ) ;
#26673 = ORIENTED_EDGE ( 'NONE', *, *, #628382, .F. ) ;
#26674 = DIRECTION ( 'NONE',  ( 1.000000000000000000, -2.984779340913810239E-15, 0.000000000000000000 ) ) ;
#26675 = CARTESIAN_POINT ( 'NONE',  ( -14.57599836996126008, 13.87429451621648901, 2.962087825479409631 ) ) ;
#26677 = CARTESIAN_POINT ( 'NONE',  ( 9.866759811129265145, -9.256632342860193319, -27.97173080326123440 ) ) ;
#26676 = STYLED_ITEM ( 'NONE', ( #82679 ), #506928 ) ;
#26679 = CARTESIAN_POINT ( 'NONE',  ( 12.02759581664225585, 8.595363974714672395, -28.45160640934276941 ) ) ;
#26678 = CARTESIAN_POINT ( 'NONE',  ( -17.41999999999999815, 6.499999999999995559, 33.95837344600045782 ) ) ;
#26680 = CARTESIAN_POINT ( 'NONE',  ( -59.00979404766503933, -8.350998675022813345, 0.9661972841970252190 ) ) ;
#26681 =( NAMED_UNIT ( * ) PLANE_ANGLE_UNIT ( ) SI_UNIT ( $, .RADIAN. ) );
#26682 = CARTESIAN_POINT ( 'NONE',  ( -13.01375626830300014, -8.679999999999999716, -3.084974226119280072 ) ) ;
#26684 = CARTESIAN_POINT ( 'NONE',  ( 27.03214100784179408, 7.064488977224141486, 7.456065680544626595 ) ) ;
#26683 = CARTESIAN_POINT ( 'NONE',  ( -25.84027743654489839, -15.00000000000000533, 500000.0000000000582 ) ) ;
#26685 = CARTESIAN_POINT ( 'NONE',  ( 7.372362904811254225, 60.86883655000000459, -37.18486842500991685 ) ) ;
#26686 = PRESENTATION_LAYER_ASSIGNMENT (  '', '', ( #776251 ) ) ;
#26687 = LINE ( 'NONE', #281292, #211540 ) ;
#26689 = EDGE_CURVE ( 'NONE', #119363, #408076, #640955, .T. ) ;
#26688 = CARTESIAN_POINT ( 'NONE',  ( 12.56493745318850053, -8.716938133529250621, -2.051047049871270289 ) ) ;
#26690 = VECTOR ( 'NONE', #372222, 1000.000000000000000 ) ;
#26692 = PRESENTATION_STYLE_ASSIGNMENT (( #567555 ) ) ;
#26691 = SURFACE_STYLE_USAGE ( .BOTH. , #460089 ) ;
#26693 = CARTESIAN_POINT ( 'NONE',  ( 2.724008918512891508, 35.33827932033829455, 14.75058690768383940 ) ) ;
#26695 = EDGE_CURVE ( 'NONE', #263927, #266299, #298245, .T. ) ;
#26694 =( GEOMETRIC_REPRESENTATION_CONTEXT ( 3 ) GLOBAL_UNCERTAINTY_ASSIGNED_CONTEXT ( ( #35034 ) ) GLOBAL_UNIT_ASSIGNED_CONTEXT ( ( #572690, #692258, #557024 ) ) REPRESENTATION_CONTEXT ( 'NONE', 'WORKASPACE' ) );
#26697 =( GEOMETRIC_REPRESENTATION_CONTEXT ( 3 ) GLOBAL_UNCERTAINTY_ASSIGNED_CONTEXT ( ( #534105 ) ) GLOBAL_UNIT_ASSIGNED_CONTEXT ( ( #186390, #3179, #671546 ) ) REPRESENTATION_CONTEXT ( 'NONE', 'WORKASPACE' ) );
#26696 = CARTESIAN_POINT ( 'NONE',  ( 13.12176360431393363, 19.90658500819707299, -7.001832283722261074 ) ) ;
#26700 = CARTESIAN_POINT ( 'NONE',  ( -11.93458960163638949, 8.399999999999993250, -3.246632301492350159 ) ) ;
#26699 = SURFACE_STYLE_USAGE ( .BOTH. , #571487 ) ;
#26698 = CARTESIAN_POINT ( 'NONE',  ( 1.668441634238471138, 0.1555739226706242539, 0.000000000000000000 ) ) ;
#26701 = PRESENTATION_STYLE_ASSIGNMENT (( #571489 ) ) ;
#26704 = B_SPLINE_CURVE_WITH_KNOTS ( 'NONE', 3,
 ( #187129, #71581, #374105, #445380, #688035, #680209 ),
 .UNSPECIFIED., .F., .F.,
 ( 4, 2, 4 ),
 ( 0.000000000000000000, 0.5000000000000000000, 1.000000000000000000 ),
 .UNSPECIFIED. ) ;
#26703 = CARTESIAN_POINT ( 'NONE',  ( 10.77169333363890047, 14.44147595060541356, 2.234943278204319927 ) ) ;
#26702 = DIRECTION ( 'NONE',  ( -0.000000000000000000, 1.000000000000000000, 0.000000000000000000 ) ) ;
#26706 = CARTESIAN_POINT ( 'NONE',  ( 11.13627293496949910, 7.764640613137676617, -27.72978443171023599 ) ) ;
#26705 = CARTESIAN_POINT ( 'NONE',  ( -12.40525097035019009, -8.462336743393295890, -2.027988445427832520 ) ) ;
#26708 = EDGE_CURVE ( 'NONE', #179354, #454518, #158453, .T. ) ;
#26707 = CARTESIAN_POINT ( 'NONE',  ( 27.69005680639752853, -3.728944842318371755, -2.482052686670952024 ) ) ;
#26709 = EDGE_CURVE ( 'NONE', #526243, #654997, #272669, .T. ) ;
#26710 = CARTESIAN_POINT ( 'NONE',  ( 12.10938960163611178, -8.399999999999982592, -1.953367698507629369 ) ) ;
#26711 = EDGE_LOOP ( 'NONE', ( #392099, #242789, #757086, #552652 ) ) ;
#26713 = CARTESIAN_POINT ( 'NONE',  ( 14.30462449647833267, 24.78015085303407261, 4.072330481522852708 ) ) ;
#26712 = COLOUR_RGB ( '',0.2509803921568627416, 0.2509803921568627416, 0.2509803921568627416 ) ;
#26715 = FACE_OUTER_BOUND ( 'NONE', #220040, .T. ) ;
#26714 = SURFACE_SIDE_STYLE ('',( #583276 ) ) ;
#26717 = CARTESIAN_POINT ( 'NONE',  ( -59.90000000000001279, -9.894737080342302704, 4.419155712697281579 ) ) ;
#26716 =( LENGTH_UNIT ( ) NAMED_UNIT ( * ) SI_UNIT ( .MILLI., .METRE. ) );
#26718 = DIRECTION ( 'NONE',  ( 1.544234314566802625E-30, 5.173696739987569555E-16, 1.000000000000000000 ) ) ;
#26719 = ORIENTED_EDGE ( 'NONE', *, *, #8917, .T. ) ;
#26722 = CARTESIAN_POINT ( 'NONE',  ( -4.233722429835157008, 36.30633423265948068, -14.25768997373384472 ) ) ;
#26721 = CARTESIAN_POINT ( 'NONE',  ( -10.72755176866203364, 14.68644665354933387, 2.430277063394213233 ) ) ;
#26720 = CARTESIAN_POINT ( 'NONE',  ( -5.311667192055286257, 2.886443549068716141, -6.956000000000000405 ) ) ;
#26723 = CARTESIAN_POINT ( 'NONE',  ( -10.08667293496970530, 9.035359386862367614, -27.72978443171023599 ) ) ;
#26725 = ORIENTED_EDGE ( 'NONE', *, *, #631162, .T. ) ;
#26724 = FILL_AREA_STYLE ('',( #257878 ) ) ;
#26728 = VERTEX_POINT ( 'NONE', #451108 ) ;
#26727 = CARTESIAN_POINT ( 'NONE',  ( -8.853097641985327115, 14.71975107505707747, 1.158432518234315367 ) ) ;
#26726 = CARTESIAN_POINT ( 'NONE',  ( 6.157476677778717544, -1.552148482194927404, -140.6440179995801998 ) ) ;
#26729 = VERTEX_POINT ( 'NONE', #633998 ) ;
#26730 = DIRECTION ( 'NONE',  ( -7.504830208090029327E-17, 0.000000000000000000, -1.000000000000000000 ) ) ;
#26731 = B_SPLINE_CURVE_WITH_KNOTS ( 'NONE', 1,
 ( #63729, #620354 ),
 .UNSPECIFIED., .F., .F.,
 ( 2, 2 ),
 ( 0.000000000000000000, 1.000000000000000000 ),
 .UNSPECIFIED. ) ;
#26732 = SURFACE_STYLE_USAGE ( .BOTH. , #329297 ) ;
#26733 = CARTESIAN_POINT ( 'NONE',  ( 10.97170134972097877, 0.2540000000000007807, 10.57730445305091926 ) ) ;
#26735 = CARTESIAN_POINT ( 'NONE',  ( 6.839914556962026104, 19.04745999999999739, -12.70000000000000284 ) ) ;
#26734 = COLOUR_RGB ( '',1.000000000000000000, 1.000000000000000000, 1.000000000000000000 ) ;
#26736 = CARTESIAN_POINT ( 'NONE',  ( -10.86339347620433848, 9.119909740964237344, -27.71378676318173717 ) ) ;
#26737 = EDGE_CURVE ( 'NONE', #761157, #461207, #645197, .T. ) ;
#26741 = CARTESIAN_POINT ( 'NONE',  ( 2.005293710260556139, -3.269762867013527696, 18.78102762042810525 ) ) ;
#26740 = CARTESIAN_POINT ( 'NONE',  ( 13.04854636022839820, 20.78143131177069236, -7.137365702064939477 ) ) ;
#26739 = SURFACE_STYLE_FILL_AREA ( #384998 ) ;
#26738 = CARTESIAN_POINT ( 'NONE',  ( -11.32036466982170886, 7.964079267204344781, -27.34344949613808140 ) ) ;
#26742 = CARTESIAN_POINT ( 'NONE',  ( 10.88278974850280001, -9.461173839358989923, -28.22763938651350202 ) ) ;
#26743 = ORIENTED_EDGE ( 'NONE', *, *, #236841, .T. ) ;
#26744 =( GEOMETRIC_REPRESENTATION_CONTEXT ( 3 ) GLOBAL_UNCERTAINTY_ASSIGNED_CONTEXT ( ( #566175 ) ) GLOBAL_UNIT_ASSIGNED_CONTEXT ( ( #720092, #592741, #521317 ) ) REPRESENTATION_CONTEXT ( 'NONE', 'WORKASPACE' ) );
#26745 = PRESENTATION_LAYER_ASSIGNMENT (  '', '', ( #166548 ) ) ;
#26747 = VECTOR ( 'NONE', #353730, 1000.000000000000000 ) ;
#26746 = SURFACE_STYLE_USAGE ( .BOTH. , #333247 ) ;
#26750 = SURFACE_STYLE_USAGE ( .BOTH. , #515819 ) ;
#26749 = CARTESIAN_POINT ( 'NONE',  ( -11.70007355805067917, 7.974772458842160461, -28.31821570494168938 ) ) ;
#26748 = CARTESIAN_POINT ( 'NONE',  ( 10.60420622902511667, 34.14363255379649331, 26.70599999422582016 ) ) ;
#26751 = UNCERTAINTY_MEASURE_WITH_UNIT (LENGTH_MEASURE( 1.000000000000000082E-05 ), #148702, 'distance_accuracy_value', 'NONE');
#26752 = CARTESIAN_POINT ( 'NONE',  ( -8.131716735944767294, 2.610964793032095166, -12.80545107821447459 ) ) ;
#26756 = ORIENTED_EDGE ( 'NONE', *, *, #97960, .F. ) ;
#26755 = ORIENTED_EDGE ( 'NONE', *, *, #38626, .F. ) ;
#26754 = FILL_AREA_STYLE_COLOUR ( '', #291337 ) ;
#26753 = CARTESIAN_POINT ( 'NONE',  ( 14.46926075645388998, 18.75015866480317683, -3.441936029942913144 ) ) ;
#26757 = CARTESIAN_POINT ( 'NONE',  ( -13.46199999999999974, -13.90377369616956749, -2.641359682013633137 ) ) ;
#26758 = CARTESIAN_POINT ( 'NONE',  ( 8.370000000000160867, 6.652506281446889602, -26.95000000000000284 ) ) ;
#26759 = ADVANCED_FACE ( 'NONE', ( #29418 ), #93090, .F. ) ;
#26760 =( GEOMETRIC_REPRESENTATION_CONTEXT ( 3 ) GLOBAL_UNCERTAINTY_ASSIGNED_CONTEXT ( ( #270262 ) ) GLOBAL_UNIT_ASSIGNED_CONTEXT ( ( #464293, #452653, #102344 ) ) REPRESENTATION_CONTEXT ( 'NONE', 'WORKASPACE' ) );
#26761 = CARTESIAN_POINT ( 'NONE',  ( -59.44822437736533516, -2.566254122576014485, 7.993219896525481261 ) ) ;
#26762 = SURFACE_SIDE_STYLE ('',( #563727 ) ) ;
#26763 = CARTESIAN_POINT ( 'NONE',  ( -13.84119145625786729, 20.93380213498247144, -5.443119485977835126 ) ) ;
#26764 = AXIS2_PLACEMENT_3D ( 'NONE', #65654, #372080, #475493 ) ;
#26766 = ORIENTED_EDGE ( 'NONE', *, *, #353127, .F. ) ;
#26765 = AXIS2_PLACEMENT_3D ( 'NONE', #391298, #268111, #156565 ) ;
#26768 = EDGE_CURVE ( 'NONE', #113332, #712359, #521043, .T. ) ;
#26767 = ORIENTED_EDGE ( 'NONE', *, *, #384962, .T. ) ;
#26769 = LINE ( 'NONE', #388899, #294773 ) ;
#26770 = LINE ( 'NONE', #154160, #224794 ) ;
#26771 = CARTESIAN_POINT ( 'NONE',  ( -14.79877983142813491, 13.76081242551591011, -1.483999712974841234 ) ) ;
#26772 = ORIENTED_EDGE ( 'NONE', *, *, #739164, .T. ) ;
#26773 = EDGE_CURVE ( 'NONE', #224778, #412044, #593797, .T. ) ;
#26774 = CARTESIAN_POINT ( 'NONE',  ( -10.04618817879910431, -10.37743550637810408, -27.29520831857108476 ) ) ;
#26775 = ADVANCED_FACE ( 'NONE', ( #287980 ), #263659, .T. ) ;
#26776 = FILL_AREA_STYLE_COLOUR ( '', #39519 ) ;
#26777 = CARTESIAN_POINT ( 'NONE',  ( 14.58278678967100284, 26.60437646103894593, 3.513165160791160702 ) ) ;
#26778 = DIRECTION ( 'NONE',  ( -0.3826834323650898928, 2.147397488631629454E-15, -0.9238795325112867385 ) ) ;
#26779 = B_SPLINE_CURVE_WITH_KNOTS ( 'NONE', 3,
 ( #101795, #344722, #285025, #527253, #769999, #654684, #658594, #702545, #221289, #225213, #109689, #46094, #105712, #539057 ),
 .UNSPECIFIED., .F., .F.,
 ( 4, 1, 1, 1, 1, 1, 1, 1, 1, 1, 1, 4 ),
 ( 0.000000000000000000, 0.09664109427686450038, 0.1328837372917257009, 0.2183303569526235943, 0.2603266657470332257, 0.3012606089512914753, 0.3421946785236358868, 0.4236931327649364198, 0.6273290674884289819, 0.7135214928197589623, 0.8517390650085537862, 1.000000000000000000 ),
 .UNSPECIFIED. ) ;
#26780 = CARTESIAN_POINT ( 'NONE',  ( -11.05431174942170180, -9.620001373031952241, -27.36502815204189076 ) ) ;
#26781 = SURFACE_STYLE_USAGE ( .BOTH. , #202040 ) ;
#26782 = CYLINDRICAL_SURFACE ( 'NONE', #380764, 1.190625000000004263 ) ;
#26784 = VERTEX_POINT ( 'NONE', #169542 ) ;
#26783 = ORIENTED_EDGE ( 'NONE', *, *, #370887, .F. ) ;
#26785 = CIRCLE ( 'NONE', #572906, 3.365500000000001268 ) ;
#26786 = CARTESIAN_POINT ( 'NONE',  ( 1.108209038230193233, -1.108209038230152599, -155.2852812499999402 ) ) ;
#26788 = ORIENTED_EDGE ( 'NONE', *, *, #608714, .T. ) ;
#26787 = DIRECTION ( 'NONE',  ( -0.000000000000000000, -0.000000000000000000, -1.000000000000000000 ) ) ;
#26791 = DIRECTION ( 'NONE',  ( 0.000000000000000000, 0.000000000000000000, 1.000000000000000000 ) ) ;
#26790 = CARTESIAN_POINT ( 'NONE',  ( -10.47430657253230102, -9.792298828939909328, -28.41921870422070029 ) ) ;
#26789 = CARTESIAN_POINT ( 'NONE',  ( -0.6991842662871137204, 0.02540000000000000244, 13.42556411275020167 ) ) ;
#26793 = EDGE_CURVE ( 'NONE', #687079, #250576, #704595, .T. ) ;
#26792 = CARTESIAN_POINT ( 'NONE',  ( -1.801546355508285568, 33.49002373190122483, 32.95279200720297297 ) ) ;
#26794 = ORIENTED_EDGE ( 'NONE', *, *, #13338, .F. ) ;
#26795 = EDGE_CURVE ( 'NONE', #2278, #291246, #602729, .T. ) ;
#26797 = EDGE_CURVE ( 'NONE', #31281, #522330, #225309, .T. ) ;
#26796 = CARTESIAN_POINT ( 'NONE',  ( -8.644135237181426845, 19.40381764909182749, 27.77003597121064615 ) ) ;
#26798 = CARTESIAN_POINT ( 'NONE',  ( -12.82633874532385221, -10.52822390509999906, -27.48729475927913413 ) ) ;
#26799 = ORIENTED_EDGE ( 'NONE', *, *, #121869, .F. ) ;
#26800 = CARTESIAN_POINT ( 'NONE',  ( -13.67805042376181213, 25.36535582782879672, -5.840981607975527901 ) ) ;
#26801 = CARTESIAN_POINT ( 'NONE',  ( -10.08995239827860146, 8.774186154276810257, -3.239592886521386550 ) ) ;
#26802 = CARTESIAN_POINT ( 'NONE',  ( 9.865977493413575772, 14.68257230031645122, 2.578232644130172169 ) ) ;
#26803 = CARTESIAN_POINT ( 'NONE',  ( 13.07188960163609970, 8.959999193612960156, -2.599049656468289893 ) ) ;
#26806 = SURFACE_STYLE_USAGE ( .BOTH. , #341082 ) ;
#26805 = SURFACE_SIDE_STYLE ('',( #158080 ) ) ;
#26804 = FACE_OUTER_BOUND ( 'NONE', #545314, .T. ) ;
#26807 = CARTESIAN_POINT ( 'NONE',  ( -14.22326456129674455, 13.74713272288575716, -4.764324507398946196 ) ) ;
#26808 = CARTESIAN_POINT ( 'NONE',  ( 9.210000000000151843, 1.471666666666866741, -26.99999999999998579 ) ) ;
#26809 = CARTESIAN_POINT ( 'NONE',  ( 13.93362027137823311, 20.28741169059459182, 5.201957234576618738 ) ) ;
#26810 = CARTESIAN_POINT ( 'NONE',  ( 0.000000000000000000, 2.539999999999996039, 0.000000000000000000 ) ) ;
#26811 = CARTESIAN_POINT ( 'NONE',  ( 12.54136138330687089, -8.971022789486639226, -2.270319838776481802 ) ) ;
#26812 = FILL_AREA_STYLE ('',( #489451 ) ) ;
#26814 = FILL_AREA_STYLE_COLOUR ( '', #550166 ) ;
#26813 = FACE_OUTER_BOUND ( 'NONE', #294035, .T. ) ;
#26816 = CARTESIAN_POINT ( 'NONE',  ( -38.09999999999999432, 12.69999999999999929, 88.89999999999997726 ) ) ;
#26815 = CARTESIAN_POINT ( 'NONE',  ( 13.93676270580466792, 25.24715404135230656, -5.546768960125733727 ) ) ;
#26817 = ORIENTED_EDGE ( 'NONE', *, *, #787098, .T. ) ;
#26818 = CARTESIAN_POINT ( 'NONE',  ( -13.46200000000000507, 0.001868604757556145907, 0.007667853447121916396 ) ) ;
#26819 = CARTESIAN_POINT ( 'NONE',  ( -10.86887938921628916, 2.539999999999996039, -10.68293315633254714 ) ) ;
#26822 = CARTESIAN_POINT ( 'NONE',  ( -13.95417202757551678, 20.93463611592370199, -5.502830769696966051 ) ) ;
#26821 = CARTESIAN_POINT ( 'NONE',  ( 8.298130544961455968, 60.86883655000000459, -37.48445064938641735 ) ) ;
#26820 = CARTESIAN_POINT ( 'NONE',  ( 0.9076881762930559816, 15.02499795328766297, -1.441324912921406855E-16 ) ) ;
#26823 =( BOUNDED_CURVE ( )  B_SPLINE_CURVE ( 2, ( #328684, #403974, #332633 ),
 .UNSPECIFIED., .F., .F. ) 
 B_SPLINE_CURVE_WITH_KNOTS ( ( 3, 3 ),
 ( 0.000000000000000000, 1.000000000000000000 ),
 .UNSPECIFIED. ) 
 CURVE ( )  GEOMETRIC_REPRESENTATION_ITEM ( )  RATIONAL_B_SPLINE_CURVE ( ( 0.9362380622029451427, 0.9203401080697192205, 0.9828039248002566897 ) ) 
 REPRESENTATION_ITEM ( '' )  );
#26826 = EDGE_CURVE ( 'NONE', #677569, #763429, #105814, .T. ) ;
#26825 = AXIS2_PLACEMENT_3D ( 'NONE', #546664, #292718, #622089 ) ;
#26824 = CARTESIAN_POINT ( 'NONE',  ( 2.733928597991775789, 36.14113143105130632, 14.61956822588810745 ) ) ;
#26827 = FACE_OUTER_BOUND ( 'NONE', #739991, .T. ) ;
#26829 = CARTESIAN_POINT ( 'NONE',  ( 13.58976268319879743, 24.64016687513904103, -6.043548629940797667 ) ) ;
#26828 = CARTESIAN_POINT ( 'NONE',  ( 10.71702151213210108, 8.998308474746529839, -27.64064187752440205 ) ) ;
#26830 = FILL_AREA_STYLE ('',( #86607 ) ) ;
#26831 = FILL_AREA_STYLE ('',( #158105 ) ) ;
#26834 = CARTESIAN_POINT ( 'NONE',  ( 14.54731667018503849, 18.30375443037973326, -3.657263689885698277 ) ) ;
#26833 = PLANE ( 'NONE',  #680185 ) ;
#26832 = CARTESIAN_POINT ( 'NONE',  ( -7.329119683205223446, 19.04745999999999384, -10.61731647359484931 ) ) ;
#26835 = AXIS2_PLACEMENT_3D ( 'NONE', #533424, #298956, #302883 ) ;
#26836 = EDGE_LOOP ( 'NONE', ( #201420, #130992 ) ) ;
#26837 = CARTESIAN_POINT ( 'NONE',  ( 14.30335866270472778, 30.49717823437221043, -4.076771479419388555 ) ) ;
#26838 = DIRECTION ( 'NONE',  ( 1.000000000000000000, -2.887634826259105097E-15, -2.342249698096820017E-15 ) ) ;
#26839 = FILL_AREA_STYLE ('',( #594160 ) ) ;
#26842 = EDGE_CURVE ( 'NONE', #104801, #750854, #189128, .T. ) ;
#26841 = CARTESIAN_POINT ( 'NONE',  ( 8.742125103682852227, 35.98748297796546325, 12.03251335638394259 ) ) ;
#26840 = CARTESIAN_POINT ( 'NONE',  ( 12.27720304848303456, 7.767879332718637286, -2.652597585301607719 ) ) ;
#26843 = CYLINDRICAL_SURFACE ( 'NONE', #655915, 14.87299999999999578 ) ;
#26844 = VERTEX_POINT ( 'NONE', #499043 ) ;
#26846 = CARTESIAN_POINT ( 'NONE',  ( 10.78139101100829578, -10.42857440818140091, -28.03495700856050732 ) ) ;
#26845 = CARTESIAN_POINT ( 'NONE',  ( -10.59527094875796926, 14.43802674960108057, 2.366662950365246765 ) ) ;
#26847 = DIRECTION ( 'NONE',  ( -1.200748232950198756E-17, -1.000000000000000000, 9.958396954283129968E-17 ) ) ;
#26850 = ADVANCED_FACE ( 'NONE', ( #678268 ), #141260, .T. ) ;
#26849 =( NAMED_UNIT ( * ) SI_UNIT ( $, .STERADIAN. ) SOLID_ANGLE_UNIT ( ) );
#26848 = CIRCLE ( 'NONE', #64919, 1.999999999999994893 ) ;
#26851 = ORIENTED_EDGE ( 'NONE', *, *, #329120, .T. ) ;
#26852 =( NAMED_UNIT ( * ) SI_UNIT ( $, .STERADIAN. ) SOLID_ANGLE_UNIT ( ) );
#26853 = AXIS2_PLACEMENT_3D ( 'NONE', #781675, #475393, #586843 ) ;
#26854 = VERTEX_POINT ( 'NONE', #133427 ) ;
#26856 = ORIENTED_EDGE ( 'NONE', *, *, #493708, .F. ) ;
#26855 = CARTESIAN_POINT ( 'NONE',  ( -11.90522293496970008, 8.679999999999999716, -3.084974226119260088 ) ) ;
#26857 = ORIENTED_EDGE ( 'NONE', *, *, #416708, .F. ) ;
#26859 = EDGE_CURVE ( 'NONE', #576825, #47438, #312612, .T. ) ;
#26858 = MECHANICAL_DESIGN_GEOMETRIC_PRESENTATION_REPRESENTATION (  '', ( #319630 ), #586049 ) ;
#26861 = VERTEX_POINT ( 'NONE', #610558 ) ;
#26860 = CARTESIAN_POINT ( 'NONE',  ( 11.16543960163610016, -10.42857440818139914, -28.03495700856050021 ) ) ;
#26864 = CARTESIAN_POINT ( 'NONE',  ( 10.76018834734007434, 8.677316711573912045, -2.033590836115507283 ) ) ;
#26863 = CARTESIAN_POINT ( 'NONE',  ( 14.22810917709484357, 31.18904477267096453, -4.332115815426361038 ) ) ;
#26862 = MECHANICAL_DESIGN_GEOMETRIC_PRESENTATION_REPRESENTATION (  '', ( #763350 ), #420533 ) ;
#26867 = EDGE_CURVE ( 'NONE', #91333, #301348, #137351, .T. ) ;
#26866 = CARTESIAN_POINT ( 'NONE',  ( -9.895528086759490805, 31.83264572282795513, -11.10336236589406589 ) ) ;
#26865 = CARTESIAN_POINT ( 'NONE',  ( -59.44511417112494200, -4.496042579999995681, -2.789623340488684544 ) ) ;
#26868 = ORIENTED_EDGE ( 'NONE', *, *, #226166, .F. ) ;
#26869 = CIRCLE ( 'NONE', #725849, 3.500000000000003109 ) ;
#26871 = CARTESIAN_POINT ( 'NONE',  ( -4.406422750634148677, 14.46047701312752842, 1.509321975478104427 ) ) ;
#26870 = DIRECTION ( 'NONE',  ( 0.000000000000000000, 0.000000000000000000, 1.000000000000000000 ) ) ;
#26873 = SURFACE_STYLE_FILL_AREA ( #571668 ) ;
#26872 = CARTESIAN_POINT ( 'NONE',  ( -2.142488360741016340, -13.30128387642765553, 1.534823700424792214E-15 ) ) ;
#26875 = ORIENTED_EDGE ( 'NONE', *, *, #402673, .T. ) ;
#26874 = SURFACE_STYLE_FILL_AREA ( #202123 ) ;
#26876 = CARTESIAN_POINT ( 'NONE',  ( -12.93967647779620123, 8.400000000000021672, -28.50478265914441067 ) ) ;
#26877 = UNCERTAINTY_MEASURE_WITH_UNIT (LENGTH_MEASURE( 1.000000000000000082E-05 ), #175194, 'distance_accuracy_value', 'NONE');
#26878 = VERTEX_POINT ( 'NONE', #554755 ) ;
#26879 = ORIENTED_EDGE ( 'NONE', *, *, #58158, .F. ) ;
#26880 = UNCERTAINTY_MEASURE_WITH_UNIT (LENGTH_MEASURE( 1.000000000000000082E-05 ), #89021, 'distance_accuracy_value', 'NONE');
#26882 = CARTESIAN_POINT ( 'NONE',  ( -10.37235426826329920, 8.293897980662277902, -2.039233080121839681 ) ) ;
#26881 =( BOUNDED_CURVE ( )  B_SPLINE_CURVE ( 2, ( #499124, #737965, #145232 ),
 .UNSPECIFIED., .F., .F. ) 
 B_SPLINE_CURVE_WITH_KNOTS ( ( 3, 3 ),
 ( 0.000000000000000000, 1.000000000000000000 ),
 .UNSPECIFIED. ) 
 CURVE ( )  GEOMETRIC_REPRESENTATION_ITEM ( )  RATIONAL_B_SPLINE_CURVE ( ( 0.9362380624282629071, 0.9381548848702991883, 0.9412108693480938371 ) ) 
 REPRESENTATION_ITEM ( '' )  );
#26883 = CARTESIAN_POINT ( 'NONE',  ( 5.314914802337571409, 34.67678905029997338, 27.86459243961139975 ) ) ;
#26884 = CARTESIAN_POINT ( 'NONE',  ( -11.29112308183640145, -8.946458382510728669, -2.408785090296480025 ) ) ;
#26885 = AXIS2_PLACEMENT_3D ( 'NONE', #701391, #323962, #450905 ) ;
#26886 = FILL_AREA_STYLE_COLOUR ( '', #490723 ) ;
#26887 = CARTESIAN_POINT ( 'NONE',  ( 21.57897110585451017, 19.82263264485697718, 27.81080738274593145 ) ) ;
#26888 = CARTESIAN_POINT ( 'NONE',  ( 12.26276351879180027, 8.400950343531699005, -3.159999193612955004 ) ) ;
#26889 = CARTESIAN_POINT ( 'NONE',  ( -13.09795926728045501, 31.83280092508163861, 7.310504572768572906 ) ) ;
#26890 = ORIENTED_EDGE ( 'NONE', *, *, #630305, .T. ) ;
#26891 = CARTESIAN_POINT ( 'NONE',  ( -14.23929816464015197, 27.14802864855855802, -4.295184042660514123 ) ) ;
#26892 = CARTESIAN_POINT ( 'NONE',  ( -10.57722434434190539, -9.035359386862337416, -2.720215568289781505 ) ) ;
#26894 = ORIENTED_EDGE ( 'NONE', *, *, #80878, .T. ) ;
#26893 = CARTESIAN_POINT ( 'NONE',  ( 14.67159631110849460, 31.25010477423398925, -2.439349379843981591 ) ) ;
#26895 = CARTESIAN_POINT ( 'NONE',  ( -10.50000000000020073, 14.44999999999999574, -2.474999999999983213 ) ) ;
#26896 = DIRECTION ( 'NONE',  ( -0.9992537671439404301, 0.000000000000000000, 0.03862523590405386037 ) ) ;
#26897 = VECTOR ( 'NONE', #771776, 999.9999999999998863 ) ;
#26898 = DIRECTION ( 'NONE',  ( 1.000000000000000000, 0.000000000000000000, 0.000000000000000000 ) ) ;
#26899 = CARTESIAN_POINT ( 'NONE',  ( -2.308151548371336848, 35.87106308555868850, -14.82135150458474016 ) ) ;
#26900 = CARTESIAN_POINT ( 'NONE',  ( -0.1025477352954064642, 1.433069697801393981E-14, -13.43069992100719112 ) ) ;
#26901 = EDGE_LOOP ( 'NONE', ( #287450, #487136, #232816 ) ) ;
#26902 = CARTESIAN_POINT ( 'NONE',  ( 12.14722323919874114, -8.979318112510259908, -2.600000000000000089 ) ) ;
#26903 = CARTESIAN_POINT ( 'NONE',  ( 8.355000000000149640, -0.1499999999998011813, -27.50499999999999545 ) ) ;
#26906 = CARTESIAN_POINT ( 'NONE',  ( 3.549432657840029925, 14.44994999999999941, -15.12891883254049930 ) ) ;
#26905 = CARTESIAN_POINT ( 'NONE',  ( -14.34739336836009649, 25.18954285714284680, -3.918983609756057085 ) ) ;
#26904 = CARTESIAN_POINT ( 'NONE',  ( -6.057227168177821142, 1.185976369522023566, -138.6446178363668480 ) ) ;
#26907 = VECTOR ( 'NONE', #537958, 1000.000000000000000 ) ;
#26909 = ORIENTED_EDGE ( 'NONE', *, *, #560289, .T. ) ;
#26908 = DIRECTION ( 'NONE',  ( -1.739683168833598816E-16, -0.9395545992523458567, 0.3423991165639359013 ) ) ;
#26910 = CONICAL_SURFACE ( 'NONE', #585533, 0.6950000000000011724, 0.2914567944788156728 ) ;
#26911 =( NAMED_UNIT ( * ) PLANE_ANGLE_UNIT ( ) SI_UNIT ( $, .RADIAN. ) );
#26912 = FILL_AREA_STYLE_COLOUR ( '', #131235 ) ;
#26915 = ADVANCED_FACE ( 'NONE', ( #622349 ), #674326, .T. ) ;
#26914 = PLANE ( 'NONE',  #52212 ) ;
#26913 = CARTESIAN_POINT ( 'NONE',  ( 0.000000000000000000, 1.033564418805190019E-14, -10.69474726364119732 ) ) ;
#26916 = ADVANCED_FACE ( 'NONE', ( #546908 ), #1997, .T. ) ;
#26919 = ORIENTED_EDGE ( 'NONE', *, *, #386045, .F. ) ;
#26918 = CARTESIAN_POINT ( 'NONE',  ( -58.81533458734755726, 1.858791749688937012, -0.5009214406486250937 ) ) ;
#26917 = CARTESIAN_POINT ( 'NONE',  ( -13.46200000000000507, -14.06389261107550581, -1.155083332379895245 ) ) ;
#26920 = CARTESIAN_POINT ( 'NONE',  ( -13.12271007613121121, 23.80656085692745094, 7.265997288413322153 ) ) ;
#26921 = ORIENTED_EDGE ( 'NONE', *, *, #713578, .F. ) ;
#26923 = CARTESIAN_POINT ( 'NONE',  ( -13.20077985002739673, -15.19045940240534520, 4.669929830900263035 ) ) ;
#26922 = SURFACE_STYLE_FILL_AREA ( #691299 ) ;
#26925 = ORIENTED_EDGE ( 'NONE', *, *, #454941, .F. ) ;
#26924 = CARTESIAN_POINT ( 'NONE',  ( -9.860880185458730907, -10.32446467211210006, -28.21528036099519809 ) ) ;
#26927 = PRESENTATION_LAYER_ASSIGNMENT (  '', '', ( #1231 ) ) ;
#26926 = VECTOR ( 'NONE', #213575, 1000.000000000000000 ) ;
#26928 = CARTESIAN_POINT ( 'NONE',  ( 2.538173268565727003, 36.17718371712868475, -14.65483127419048692 ) ) ;
#26930 = DIRECTION ( 'NONE',  ( 1.000000000000000000, 0.000000000000000000, 0.000000000000000000 ) ) ;
#26929 = LINE ( 'NONE', #22956, #285983 ) ;
#26931 = DIRECTION ( 'NONE',  ( 1.000000000000000000, 0.000000000000000000, 0.000000000000000000 ) ) ;
#26933 = CARTESIAN_POINT ( 'NONE',  ( 8.685000000000160369, 3.335000000000199805, -27.00000000000000000 ) ) ;
#26932 = CARTESIAN_POINT ( 'NONE',  ( 12.76743010130904921, 19.17836823750297626, 7.628820950346258734 ) ) ;
#26934 = COLOUR_RGB ( '',0.7960784313725489669, 0.8235294117647058432, 0.9372549019607843146 ) ;
#26936 = EDGE_CURVE ( 'NONE', #77151, #630552, #437822, .T. ) ;
#26935 = CARTESIAN_POINT ( 'NONE',  ( 9.870725892376883692, 8.616065556323006192, -3.214132011278090229 ) ) ;
#26937 = CARTESIAN_POINT ( 'NONE',  ( 0.1559144907654201884, -2.350110802895535311, 151.1427132786329821 ) ) ;
#26938 = CARTESIAN_POINT ( 'NONE',  ( 11.74780922571019559, 8.681076027239782889, -2.111248421137747577 ) ) ;
#26939 = CARTESIAN_POINT ( 'NONE',  ( 3.239232275570645303, 36.34392123373446992, -14.64607035017288794 ) ) ;
#26941 = CARTESIAN_POINT ( 'NONE',  ( -13.43660000000000565, 14.27311577472301174, 2.761750150593758946 ) ) ;
#26940 = CARTESIAN_POINT ( 'NONE',  ( 0.000000000000000000, 0.000000000000000000, 0.000000000000000000 ) ) ;
#26943 = DIRECTION ( 'NONE',  ( -0.000000000000000000, -0.000000000000000000, 1.000000000000000000 ) ) ;
#26942 = CARTESIAN_POINT ( 'NONE',  ( 14.28245553811473378, 18.80197671066715159, -4.149758490643639774 ) ) ;
#26944 = ORIENTED_EDGE ( 'NONE', *, *, #569535, .F. ) ;
#26945 = PRESENTATION_STYLE_ASSIGNMENT (( #583503 ) ) ;
#26946 = SURFACE_STYLE_USAGE ( .BOTH. , #381305 ) ;
#26947 = CARTESIAN_POINT ( 'NONE',  ( 4.081428256344846184E-15, -10.41399999999998727, 6.119813043912319950E-16 ) ) ;
#26949 = SURFACE_STYLE_FILL_AREA ( #269810 ) ;
#26948 = CARTESIAN_POINT ( 'NONE',  ( 11.68557629977260426, -9.616553074195172357, -27.35905552325693080 ) ) ;
#26951 = AXIS2_PLACEMENT_3D ( 'NONE', #111972, #235382, #354834 ) ;
#26950 = CARTESIAN_POINT ( 'NONE',  ( -3.412423124593783719, -8.448942237250165022, -35.44525410048257896 ) ) ;
#26952 = B_SPLINE_CURVE_WITH_KNOTS ( 'NONE', 3,
 ( #118651, #182231, #186186, #424917 ),
 .UNSPECIFIED., .F., .F.,
 ( 4, 4 ),
 ( 0.000000000000000000, 1.000000000000000000 ),
 .UNSPECIFIED. ) ;
#26953 = CARTESIAN_POINT ( 'NONE',  ( 12.93730215830265706, 26.59979900024950794, -7.337053827554114172 ) ) ;
#26954 = CARTESIAN_POINT ( 'NONE',  ( 10.59725377841125393, 34.11920258333525879, 26.70599999422582016 ) ) ;
#26955 = FACE_OUTER_BOUND ( 'NONE', #43682, .T. ) ;
#26956 = FILL_AREA_STYLE_COLOUR ( '', #223928 ) ;
#26957 = PLANE ( 'NONE',  #604963 ) ;
#26958 =( LENGTH_UNIT ( ) NAMED_UNIT ( * ) SI_UNIT ( .MILLI., .METRE. ) );
#26959 = EDGE_CURVE ( 'NONE', #193620, #439981, #358515, .T. ) ;
#26961 = DIRECTION ( 'NONE',  ( 0.9444876567999428429, 0.000000000000000000, -0.3285469009936836660 ) ) ;
#26960 = CARTESIAN_POINT ( 'NONE',  ( 10.80985426826300611, 7.752275153222062620, -2.478582982592888229 ) ) ;
#26963 = CARTESIAN_POINT ( 'NONE',  ( -58.90127949962700882, -4.396042580000004918, 0.9060606992460005227 ) ) ;
#26962 = CARTESIAN_POINT ( 'NONE',  ( -11.96339093671532083, -7.685544067365937870, -2.838426440041843524 ) ) ;
#26964 = EDGE_CURVE ( 'NONE', #614185, #113755, #114104, .T. ) ;
#26965 = B_SPLINE_CURVE_WITH_KNOTS ( 'NONE', 3,
 ( #125624, #248956, #6020, #745776, #447476, #566558, #491274, #368312, #610643, #133505, #17802 ),
 .UNSPECIFIED., .F., .F.,
 ( 4, 1, 1, 1, 1, 1, 1, 1, 4 ),
 ( 0.000000000000000000, 0.1400132960552313011, 0.2724200592607224358, 0.3987353364185655114, 0.5189032234862805959, 0.6367932430481884065, 0.7550996673137992943, 0.8763414208169075792, 1.000000000000000000 ),
 .UNSPECIFIED. ) ;
#26967 = EDGE_CURVE ( 'NONE', #722809, #536287, #320522, .T. ) ;
#26966 =( GEOMETRIC_REPRESENTATION_CONTEXT ( 3 ) GLOBAL_UNCERTAINTY_ASSIGNED_CONTEXT ( ( #4081 ) ) GLOBAL_UNIT_ASSIGNED_CONTEXT ( ( #666398, #17661, #129417 ) ) REPRESENTATION_CONTEXT ( 'NONE', 'WORKASPACE' ) );
#26969 = VERTEX_POINT ( 'NONE', #268477 ) ;
#26968 = CARTESIAN_POINT ( 'NONE',  ( 26.26561322171379231, 9.526865287353579959, -7.338882037352984611 ) ) ;
#26971 = ORIENTED_EDGE ( 'NONE', *, *, #353577, .T. ) ;
#26970 = CARTESIAN_POINT ( 'NONE',  ( -12.86752293496969557, -7.840000000000000746, -2.276683849253808845 ) ) ;
#26974 = EDGE_CURVE ( 'NONE', #647239, #544239, #396473, .T. ) ;
#26973 = SURFACE_STYLE_USAGE ( .BOTH. , #560056 ) ;
#26972 = CARTESIAN_POINT ( 'NONE',  ( 8.054784532236922701, 34.61167281563002263, 27.67505462660726323 ) ) ;
#26975 = CARTESIAN_POINT ( 'NONE',  ( 14.08640248820715435, 20.18926558141601646, 4.772776351969878483 ) ) ;
#26977 = DIRECTION ( 'NONE',  ( -0.000000000000000000, -0.000000000000000000, -1.000000000000000000 ) ) ;
#26976 = CARTESIAN_POINT ( 'NONE',  ( -10.20313960163640843, -10.11356995736180941, -28.46034515370059026 ) ) ;
#26978 = CARTESIAN_POINT ( 'NONE',  ( -1.792136070279998883, 13.96967046293999637, -0.02539999999999979080 ) ) ;
#26980 = CARTESIAN_POINT ( 'NONE',  ( 12.52274505627538659, -9.771200107829358217, -28.59653124775827138 ) ) ;
#26979 = CARTESIAN_POINT ( 'NONE',  ( -10.54999890650459982, 8.053877812779830947, -28.29022826367539878 ) ) ;
#26981 = VECTOR ( 'NONE', #599262, 1000.000000000000000 ) ;
#26983 = EDGE_CURVE ( 'NONE', #167012, #52680, #282389, .T. ) ;
#26982 =( NAMED_UNIT ( * ) PLANE_ANGLE_UNIT ( ) SI_UNIT ( $, .RADIAN. ) );
#26985 = CIRCLE ( 'NONE', #281041, 3.500000000000003109 ) ;
#26984 = CONICAL_SURFACE ( 'NONE', #141864, 15.36700000000000266, 0.7853981633974551624 ) ;
#26987 = ORIENTED_EDGE ( 'NONE', *, *, #489854, .F. ) ;
#26986 = CARTESIAN_POINT ( 'NONE',  ( 1.695520212652997794, 0.8767348842631359496, -144.5128160268912154 ) ) ;
#26988 = VERTEX_POINT ( 'NONE', #761350 ) ;
#26989 = ORIENTED_EDGE ( 'NONE', *, *, #372754, .F. ) ;
#26990 = ORIENTED_EDGE ( 'NONE', *, *, #486456, .F. ) ;
#26991 = ADVANCED_FACE ( 'NONE', ( #570410 ), #208702, .T. ) ;
#26992 = ORIENTED_EDGE ( 'NONE', *, *, #190831, .F. ) ;
#26994 = CARTESIAN_POINT ( 'NONE',  ( -9.993891011008567915, 8.613569957361853824, -27.23965484629940192 ) ) ;
#26993 = CARTESIAN_POINT ( 'NONE',  ( -12.37208960163640015, -8.959999999999999076, -2.600000000000000089 ) ) ;
#26995 = DIRECTION ( 'NONE',  ( 0.000000000000000000, 0.000000000000000000, -1.000000000000000000 ) ) ;
#26996 = CARTESIAN_POINT ( 'NONE',  ( 10.81055767767499809, 7.979042948368617161, -3.090844674021381522 ) ) ;
#26998 = VERTEX_POINT ( 'NONE', #574351 ) ;
#26997 = CARTESIAN_POINT ( 'NONE',  ( 5.530432895260660509, 4.549328011106452685, 27.86225042072061697 ) ) ;
#27001 = MECHANICAL_DESIGN_GEOMETRIC_PRESENTATION_REPRESENTATION (  '', ( #497054 ), #307206 ) ;
#27000 = CARTESIAN_POINT ( 'NONE',  ( 3.164268009650460289, 14.46136728790335013, 1.475323753438520180 ) ) ;
#26999 = PRESENTATION_STYLE_ASSIGNMENT (( #154387 ) ) ;
#27003 = DIRECTION ( 'NONE',  ( 1.722580411644950118E-15, -1.000000000000000000, -1.711537534969359804E-16 ) ) ;
#27002 = CARTESIAN_POINT ( 'NONE',  ( 12.99582450987392335, 19.84602477160656164, 7.232888757730371765 ) ) ;
#27004 = VERTEX_POINT ( 'NONE', #156933 ) ;
#27006 = EDGE_CURVE ( 'NONE', #56462, #184255, #675752, .T. ) ;
#27005 = UNCERTAINTY_MEASURE_WITH_UNIT (LENGTH_MEASURE( 1.000000000000000082E-05 ), #696052, 'distance_accuracy_value', 'NONE');
#27007 = EDGE_LOOP ( 'NONE', ( #472496, #436711, #482557, #123761 ) ) ;
#27009 = ORIENTED_EDGE ( 'NONE', *, *, #330160, .T. ) ;
#27008 = SURFACE_STYLE_USAGE ( .BOTH. , #11257 ) ;
#27011 = SURFACE_STYLE_USAGE ( .BOTH. , #214019 ) ;
#27010 = MECHANICAL_DESIGN_GEOMETRIC_PRESENTATION_REPRESENTATION (  '', ( #77597 ), #1303 ) ;
#27012 =( NAMED_UNIT ( * ) SI_UNIT ( $, .STERADIAN. ) SOLID_ANGLE_UNIT ( ) );
#27013 = CLOSED_SHELL ( 'NONE', ( #269550, #473901, #314854, #109951, #71363, #191309, #161070, #361218, #235211, #622695, #26915, #25310, #713199, #662562, #489112, #457284, #222302, #663328, #70133, #659044, #675173, #68066, #125879, #509679, #549237, #187883, #156660, #597437 ) ) ;
#27015 = FACE_OUTER_BOUND ( 'NONE', #756950, .T. ) ;
#27014 = CARTESIAN_POINT ( 'NONE',  ( 14.65246122746895807, 26.38097149107735007, -3.210214215618448108 ) ) ;
#27017 = EDGE_CURVE ( 'NONE', #383022, #130811, #155185, .T. ) ;
#27016 = CARTESIAN_POINT ( 'NONE',  ( -12.13660857479489330, -15.48375333915367058, 4.153576028824558897 ) ) ;
#27019 = CARTESIAN_POINT ( 'NONE',  ( -11.94800981112950211, 7.832941583223487214, -28.17739132957220249 ) ) ;
#27018 = CARTESIAN_POINT ( 'NONE',  ( -0.9734477676387721656, 2.350110802895327033, 145.4943750000000477 ) ) ;
#27020 = ORIENTED_EDGE ( 'NONE', *, *, #20522, .F. ) ;
#27021 = VERTEX_POINT ( 'NONE', #459049 ) ;
#27022 = CARTESIAN_POINT ( 'NONE',  ( 11.36760173788615980, -9.375710509778791391, -27.62452781241740141 ) ) ;
#27023 = ORIENTED_EDGE ( 'NONE', *, *, #52768, .F. ) ;
#27024 = CARTESIAN_POINT ( 'NONE',  ( -1.472762003855356827, 1.472762003855398349, -147.3477812499999402 ) ) ;
#27025 = SURFACE_STYLE_USAGE ( .BOTH. , #687507 ) ;
#27026 = SURFACE_SIDE_STYLE ('',( #321816 ) ) ;
#27027 = ORIENTED_EDGE ( 'NONE', *, *, #356295, .F. ) ;
#27028 = DIRECTION ( 'NONE',  ( 0.000000000000000000, 1.000000000000000000, 0.000000000000000000 ) ) ;
#27029 = CARTESIAN_POINT ( 'NONE',  ( -11.58438960163640274, 8.400000000000027001, -28.49663230149241144 ) ) ;
#27032 = CARTESIAN_POINT ( 'NONE',  ( 13.87754589887130052, 6.400312117734759276, -0.2999999999999999889 ) ) ;
#27031 = LINE ( 'NONE', #269880, #645466 ) ;
#27030 = AXIS2_PLACEMENT_3D ( 'NONE', #15743, #672327, #310611 ) ;
#27033 = SURFACE_STYLE_USAGE ( .BOTH. , #314046 ) ;
#27034 = AXIS2_PLACEMENT_3D ( 'NONE', #622873, #563119, #18237 ) ;
#27036 = CARTESIAN_POINT ( 'NONE',  ( 0.06349999999999994538, 0.02540000000000000244, -5.143499999999998629 ) ) ;
#27035 = COLOUR_RGB ( '',0.4941176470588235503, 0.4941176470588235503, 0.4941176470588235503 ) ;
#27037 = AXIS2_PLACEMENT_3D ( 'NONE', #269987, #456669, #94672 ) ;
#27038 = SURFACE_STYLE_USAGE ( .BOTH. , #437090 ) ;
#27040 = VECTOR ( 'NONE', #776300, 1000.000000000000000 ) ;
#27039 = STYLED_ITEM ( 'NONE', ( #705742 ), #538343 ) ;
#27041 = SURFACE_STYLE_FILL_AREA ( #695318 ) ;
#27044 = CARTESIAN_POINT ( 'NONE',  ( -12.04597434434189651, 8.120000000000020535, -27.36502577388069568 ) ) ;
#27043 = CARTESIAN_POINT ( 'NONE',  ( -10.37813960163640026, 8.613569957361828955, -1.989654846299378388 ) ) ;
#27042 = CARTESIAN_POINT ( 'NONE',  ( 3.281801184092501433, 35.22657562508779705, 14.63659426170954880 ) ) ;
#27045 = VERTEX_POINT ( 'NONE', #641979 ) ;
#27046 = VERTEX_POINT ( 'NONE', #626306 ) ;
#27048 = B_SPLINE_CURVE_WITH_KNOTS ( 'NONE', 3,
 ( #306306, #656320, #119210, #369804, #671933, #727639 ),
 .UNSPECIFIED., .F., .F.,
 ( 4, 2, 4 ),
 ( 0.000000000000000000, 0.5000000000000000000, 1.000000000000000000 ),
 .UNSPECIFIED. ) ;
#27047 = CARTESIAN_POINT ( 'NONE',  ( 10.37793960163610940, 8.186430042638189519, -27.23965484629941969 ) ) ;
#27049 = CARTESIAN_POINT ( 'NONE',  ( 11.77781505797648265, 19.39754099901961482, 9.082356905511488776 ) ) ;
#27051 = CARTESIAN_POINT ( 'NONE',  ( 28.19999999999999929, 78.00000000000000000, 16.10000000000000142 ) ) ;
#27050 = CARTESIAN_POINT ( 'NONE',  ( 12.46880508741321592, 8.400000000000014566, -27.20336769850758429 ) ) ;
#27052 = SURFACE_STYLE_USAGE ( .BOTH. , #583616 ) ;
#27053 =( NAMED_UNIT ( * ) SI_UNIT ( $, .STERADIAN. ) SOLID_ANGLE_UNIT ( ) );
#27055 = CARTESIAN_POINT ( 'NONE',  ( -10.58505875081540459, 31.38732920413388783, -10.62811657992866365 ) ) ;
#27054 = CARTESIAN_POINT ( 'NONE',  ( -7.674557661649824780, 19.04745999999999739, -12.47066888678539520 ) ) ;
#27057 = ORIENTED_EDGE ( 'NONE', *, *, #681017, .F. ) ;
#27056 = CARTESIAN_POINT ( 'NONE',  ( 0.2457029156031798056, 15.10167626596330770, -0.02540000000000007530 ) ) ;
#27058 = CARTESIAN_POINT ( 'NONE',  ( 11.75978960163612008, 8.400000000000000355, -27.28999999999999915 ) ) ;
#27059 = CARTESIAN_POINT ( 'NONE',  ( -13.46200000000000507, -13.54005127472656866, 2.706470988702800451 ) ) ;
#27060 = CARTESIAN_POINT ( 'NONE',  ( 10.96750776157075968, -8.400000000000000355, -1.917472937418760237 ) ) ;
#27062 = EDGE_CURVE ( 'NONE', #715768, #589372, #40288, .T. ) ;
#27061 = CARTESIAN_POINT ( 'NONE',  ( 11.56276351879179032, 8.401097362187703865, -3.246631370356829915 ) ) ;
#27064 = CARTESIAN_POINT ( 'NONE',  ( 15.30792023669301116, 18.91300000000000381, -0.6738676782687729183 ) ) ;
#27063 = CARTESIAN_POINT ( 'NONE',  ( -0.8627240077105238214, 2.082800000000236906, -155.2356718750000084 ) ) ;
#27066 = CARTESIAN_POINT ( 'NONE',  ( -58.22777141551200941, 1.041867043357997291, 3.838160963782000223 ) ) ;
#27065 = CARTESIAN_POINT ( 'NONE',  ( -58.90127950000000823, 1.283093960465997219, 5.811935080000000475 ) ) ;
#27068 = ORIENTED_EDGE ( 'NONE', *, *, #451070, .T. ) ;
#27067 = EDGE_CURVE ( 'NONE', #646746, #629017, #765260, .T. ) ;
#27069 = AXIS2_PLACEMENT_3D ( 'NONE', #534917, #777637, #232853 ) ;
#27070 = CARTESIAN_POINT ( 'NONE',  ( 10.84500626830280723, -10.32178942950050704, -28.34012958541078930 ) ) ;
#27072 = CARTESIAN_POINT ( 'NONE',  ( 0.000000000000000000, 2.794000000000000039, 0.000000000000000000 ) ) ;
#27071 = CARTESIAN_POINT ( 'NONE',  ( 0.2241379310343245279, 14.44994999999999941, -16.97500000000000142 ) ) ;
#27073 = PLANE ( 'NONE',  #195850 ) ;
#27076 = CARTESIAN_POINT ( 'NONE',  ( -13.27778461404808574, 23.59133059274650890, 6.701236571768361294 ) ) ;
#27075 = CARTESIAN_POINT ( 'NONE',  ( 13.52190961394779833, -8.547810178022075434, -2.453309286414117718 ) ) ;
#27074 = CARTESIAN_POINT ( 'NONE',  ( -12.93494800315510496, 8.399999999999993250, -3.268296564590804199 ) ) ;
#27077 = PRESENTATION_LAYER_ASSIGNMENT (  '', '', ( #738044 ) ) ;
#27079 = SURFACE_STYLE_FILL_AREA ( #441021 ) ;
#27078 = PRESENTATION_LAYER_ASSIGNMENT (  '', '', ( #344788 ) ) ;
#27080 = CARTESIAN_POINT ( 'NONE',  ( 10.49999999999979927, 14.44999999999999396, -2.474999999999969891 ) ) ;
#27081 = COLOUR_RGB ( '',1.000000000000000000, 1.000000000000000000, 1.000000000000000000 ) ;
#27082 = CARTESIAN_POINT ( 'NONE',  ( -0.5123254197781891284, -14.22399999999998599, 0.5123704538575719614 ) ) ;
#27083 = CARTESIAN_POINT ( 'NONE',  ( -8.745524024941044416, -16.12899999999999778, 7.544660578678397123 ) ) ;
#27085 = CARTESIAN_POINT ( 'NONE',  ( 6.746357324081330376, -15.48375333915365992, -9.543827279538088959 ) ) ;
#27084 = CIRCLE ( 'NONE', #713077, 0.8000000000000003775 ) ;
#27086 = EDGE_CURVE ( 'NONE', #565717, #664767, #530948, .T. ) ;
#27087 = STYLED_ITEM ( 'NONE', ( #66704 ), #739249 ) ;
#27089 = CARTESIAN_POINT ( 'NONE',  ( 13.10328753360210818, 20.03841176320868556, -7.036333195204110602 ) ) ;
#27088 = CARTESIAN_POINT ( 'NONE',  ( -2.337306645761844770, 4.297920942011470125, 25.58649805246366071 ) ) ;
#27090 = CARTESIAN_POINT ( 'NONE',  ( -10.27088842074679675, -10.53535938686230367, -27.97021556828982014 ) ) ;
#27091 = CARTESIAN_POINT ( 'NONE',  ( -1.628163638631903831, 4.231488624122101250, 25.78100975826692576 ) ) ;
#27093 = CARTESIAN_POINT ( 'NONE',  ( -101.3089263387380612, 7.407791211193381464, 152.2999999999999829 ) ) ;
#27092 = CARTESIAN_POINT ( 'NONE',  ( 8.513705979546578817, 4.659599065484460567, 27.74554561688805876 ) ) ;
#27094 =( NAMED_UNIT ( * ) SI_UNIT ( $, .STERADIAN. ) SOLID_ANGLE_UNIT ( ) );
#27095 = COLOUR_RGB ( '',1.000000000000000000, 1.000000000000000000, 1.000000000000000000 ) ;
#27096 = EDGE_CURVE ( 'NONE', #21252, #600509, #387761, .T. ) ;
#27097 = CARTESIAN_POINT ( 'NONE',  ( -12.64193018545869940, 8.120000000000000995, -28.33497422611930361 ) ) ;
#27099 = ORIENTED_EDGE ( 'NONE', *, *, #110459, .F. ) ;
#27098 = CARTESIAN_POINT ( 'NONE',  ( -10.96034293630097345, 24.05981312822695628, 10.24064864602046754 ) ) ;
#27100 = EDGE_LOOP ( 'NONE', ( #568714, #35568, #184523, #135403 ) ) ;
#27101 = ORIENTED_EDGE ( 'NONE', *, *, #288273, .T. ) ;
#27103 = ORIENTED_EDGE ( 'NONE', *, *, #571118, .T. ) ;
#27102 = EDGE_CURVE ( 'NONE', #704441, #208572, #359525, .T. ) ;
#27104 = FACE_OUTER_BOUND ( 'NONE', #784453, .T. ) ;
#27105 = AXIS2_PLACEMENT_3D ( 'NONE', #728998, #780888, #478502 ) ;
#27106 =( GEOMETRIC_REPRESENTATION_CONTEXT ( 3 ) GLOBAL_UNCERTAINTY_ASSIGNED_CONTEXT ( ( #128114 ) ) GLOBAL_UNIT_ASSIGNED_CONTEXT ( ( #169495, #602682, #240994 ) ) REPRESENTATION_CONTEXT ( 'NONE', 'WORKASPACE' ) );
#27107 = CARTESIAN_POINT ( 'NONE',  ( 11.97166696370283212, -7.820741032850762942, -2.609200705757504846 ) ) ;
#27108 = CARTESIAN_POINT ( 'NONE',  ( -13.00197589237710361, 8.399999999999991473, -3.251031836322627822 ) ) ;
#27110 = VERTEX_POINT ( 'NONE', #645924 ) ;
#27109 = COLOUR_RGB ( '',0.4274509803921568429, 0.4588235294117646856, 0.4941176470588235503 ) ;
#27111 = EDGE_CURVE ( 'NONE', #502321, #511711, #160606, .T. ) ;
#27113 = STYLED_ITEM ( 'NONE', ( #706783 ), #285879 ) ;
#27112 = PRESENTATION_STYLE_ASSIGNMENT (( #460489 ) ) ;
#27114 = ORIENTED_EDGE ( 'NONE', *, *, #274006, .T. ) ;
#27117 = CARTESIAN_POINT ( 'NONE',  ( 6.325173137715314198, 0.5616973251149645074, -138.0011933201494969 ) ) ;
#27116 = CARTESIAN_POINT ( 'NONE',  ( -9.699423738968128816, 30.60678627687003228, -11.27507897646562007 ) ) ;
#27115 = CARTESIAN_POINT ( 'NONE',  ( 11.82713842074649513, 7.840000000000021174, -27.52668384925382838 ) ) ;
#27122 = SURFACE_STYLE_USAGE ( .BOTH. , #623867 ) ;
#27121 = CARTESIAN_POINT ( 'NONE',  ( 0.000000000000000000, 2.794000000000000039, 0.000000000000000000 ) ) ;
#27120 = PRESENTATION_LAYER_ASSIGNMENT (  '', '', ( #65188 ) ) ;
#27119 = CARTESIAN_POINT ( 'NONE',  ( 13.31605297054044534, 27.49218074495611930, 6.624867293134292900 ) ) ;
#27118 = CARTESIAN_POINT ( 'NONE',  ( 6.398177761242197725, 35.94423782237022635, -13.56699382087077055 ) ) ;
#27125 = ORIENTED_EDGE ( 'NONE', *, *, #244047, .T. ) ;
#27124 = AXIS2_PLACEMENT_3D ( 'NONE', #645006, #461997, #163757 ) ;
#27123 = CARTESIAN_POINT ( 'NONE',  ( -12.14260408169433170, 7.958676361728613813, -2.148642844673966934 ) ) ;
#27126 = CARTESIAN_POINT ( 'NONE',  ( 2.515006873263011311, 0.02540000000000000244, -11.12071427167075655 ) ) ;
#27127 = CARTESIAN_POINT ( 'NONE',  ( -13.64234673683985299, 31.03857972977729673, -6.235895378427010805 ) ) ;
#27131 = EDGE_CURVE ( 'NONE', #487495, #729502, #757793, .T. ) ;
#27130 = CARTESIAN_POINT ( 'NONE',  ( 20.66087479282755623, -18.80886234790719058, -7.174226646562215315 ) ) ;
#27129 = VECTOR ( 'NONE', #365454, 1000.000000000000000 ) ;
#27128 = CIRCLE ( 'NONE', #243118, 15.11299999999999244 ) ;
#27132 = DIRECTION ( 'NONE',  ( 1.000000000000000000, 3.122502256758252154E-17, 2.775557561562891351E-17 ) ) ;
#27134 = CARTESIAN_POINT ( 'NONE',  ( 9.079403549316612754, 34.49338775618299024, 27.00498820986165072 ) ) ;
#27133 = CARTESIAN_POINT ( 'NONE',  ( 26.84154446272206584, -7.757263283126895281, -2.184215474145501990 ) ) ;
#27138 = CARTESIAN_POINT ( 'NONE',  ( 1.311207210195298745E-12, -3.664168556520986275, 18.87219998682974875 ) ) ;
#27137 = B_SPLINE_CURVE_WITH_KNOTS ( 'NONE', 3,
 ( #540721, #63422, #783482, #115373 ),
 .UNSPECIFIED., .F., .F.,
 ( 4, 4 ),
 ( 0.000000000000000000, 1.000000000000000000 ),
 .UNSPECIFIED. ) ;
#27136 = CARTESIAN_POINT ( 'NONE',  ( 3.644006159496830488, -1.176833517443571120, -18.51732170825728474 ) ) ;
#27135 = COLOUR_RGB ( '',0.2862745098039215508, 0.2862745098039215508, 0.2862745098039215508 ) ;
#27140 = EDGE_LOOP ( 'NONE', ( #84450, #611004, #504071, #422333, #529836 ) ) ;
#27139 = FILL_AREA_STYLE ('',( #393191 ) ) ;
#27141 = VERTEX_POINT ( 'NONE', #423015 ) ;
#27142 = CARTESIAN_POINT ( 'NONE',  ( 5.945801340223654030, 4.529222403445774425, 26.84625042072061518 ) ) ;
#27144 = EDGE_LOOP ( 'NONE', ( #623404, #437648, #501125, #413662 ) ) ;
#27143 = VECTOR ( 'NONE', #109972, 1000.000000000000000 ) ;
#27146 = CIRCLE ( 'NONE', #128346, 0.2000000000000000944 ) ;
#27145 = CARTESIAN_POINT ( 'NONE',  ( 1.108209038230193233, -1.108209038230152599, -156.8727812499999175 ) ) ;
#27147 = CARTESIAN_POINT ( 'NONE',  ( 10.09170363069873666, 34.25413798128352028, 27.84035717552134415 ) ) ;
#27148 = CARTESIAN_POINT ( 'NONE',  ( 11.61335626830279999, 8.680822618447249894, -3.084498356001769803 ) ) ;
#27149 = CARTESIAN_POINT ( 'NONE',  ( -15.00035531585604431, 13.48157254806555372, -0.3008995303362462792 ) ) ;
#27151 = EDGE_CURVE ( 'NONE', #378659, #594955, #188193, .T. ) ;
#27150 = CARTESIAN_POINT ( 'NONE',  ( 11.28250626830280012, -7.975535327887889103, -2.965280360995200315 ) ) ;
#27152 = PLANE ( 'NONE',  #287757 ) ;
#27153 = ORIENTED_EDGE ( 'NONE', *, *, #140117, .F. ) ;
#27154 =( GEOMETRIC_REPRESENTATION_CONTEXT ( 3 ) GLOBAL_UNCERTAINTY_ASSIGNED_CONTEXT ( ( #423786 ) ) GLOBAL_UNIT_ASSIGNED_CONTEXT ( ( #734211, #69924, #391931 ) ) REPRESENTATION_CONTEXT ( 'NONE', 'WORKASPACE' ) );
#27155 = FACE_OUTER_BOUND ( 'NONE', #145970, .T. ) ;
#27157 = CARTESIAN_POINT ( 'NONE',  ( -10.70651351879209834, 8.613569957361828955, -1.989654846299378388 ) ) ;
#27156 = CARTESIAN_POINT ( 'NONE',  ( -10.50000000000007816, 14.40000000000000568, -22.77020410288672991 ) ) ;
#27158 = CARTESIAN_POINT ( 'NONE',  ( 13.93624103218544796, 25.49899516824575585, -5.548079478191081826 ) ) ;
#27161 = PRESENTATION_LAYER_ASSIGNMENT (  '', '', ( #484176 ) ) ;
#27160 = DIRECTION ( 'NONE',  ( 0.1775409342288142844, -0.9841134165700414771, 0.000000000000000000 ) ) ;
#27159 = CARTESIAN_POINT ( 'NONE',  ( -12.10049754649037546, -9.033621495606661611, -2.571979720837628047 ) ) ;
#27162 = FACE_BOUND ( 'NONE', #540994, .T. ) ;
#27163 = STYLED_ITEM ( 'NONE', ( #624453 ), #361173 ) ;
#27164 = CARTESIAN_POINT ( 'NONE',  ( 11.13151336265061886, 8.399999999998660982, -28.56101717842604870 ) ) ;
#27165 = VECTOR ( 'NONE', #268741, 999.9999999999998863 ) ;
#27166 = CARTESIAN_POINT ( 'NONE',  ( -14.49288836813274273, 26.60687227588152481, 3.341079027916894706 ) ) ;
#27167 = B_SPLINE_CURVE_WITH_KNOTS ( 'NONE', 3,
 ( #111320, #592490, #465383, #584682, #354216, #226897 ),
 .UNSPECIFIED., .F., .F.,
 ( 4, 2, 4 ),
 ( 0.000000000000000000, 0.5000000000000000000, 1.000000000000000000 ),
 .UNSPECIFIED. ) ;
#27168 = CARTESIAN_POINT ( 'NONE',  ( -13.06569921429223413, 2.681620243487566224, 7.566605650800538818 ) ) ;
#27170 = LINE ( 'NONE', #699341, #338459 ) ;
#27169 = MECHANICAL_DESIGN_GEOMETRIC_PRESENTATION_REPRESENTATION (  '', ( #763651 ), #90318 ) ;
#27171 = CARTESIAN_POINT ( 'NONE',  ( 13.40000000000000213, -10.08195057452040722, -27.15499999999999758 ) ) ;
#27173 = CARTESIAN_POINT ( 'NONE',  ( -11.89982327416240615, 8.971175998375292338, -28.17976861641666630 ) ) ;
#27172 = UNCERTAINTY_MEASURE_WITH_UNIT (LENGTH_MEASURE( 1.000000000000000082E-05 ), #547923, 'distance_accuracy_value', 'NONE');
#27175 = VERTEX_POINT ( 'NONE', #64799 ) ;
#27174 = PRESENTATION_LAYER_ASSIGNMENT (  '', '', ( #458752 ) ) ;
#27176 =( NAMED_UNIT ( * ) PLANE_ANGLE_UNIT ( ) SI_UNIT ( $, .RADIAN. ) );
#27177 = CARTESIAN_POINT ( 'NONE',  ( -58.10127950000000396, 9.019258059999998522, 6.315351859999998929 ) ) ;
#27179 = DIRECTION ( 'NONE',  ( 5.642609998261118243E-16, 0.3162277660178192673, 0.9486832980501866963 ) ) ;
#27178 = CARTESIAN_POINT ( 'NONE',  ( -11.62157573650398490, 7.821244316312923495, -2.609968435776807816 ) ) ;
#27181 = SURFACE_STYLE_USAGE ( .BOTH. , #699349 ) ;
#27180 = CARTESIAN_POINT ( 'NONE',  ( 13.80007088928461378, 19.02988009405656200, -5.546546052125049364 ) ) ;
#27182 = FILL_AREA_STYLE_COLOUR ( '', #231263 ) ;
#27183 = CARTESIAN_POINT ( 'NONE',  ( 24.96499090462684478, 12.54562994694947164, -2.706036707330359281 ) ) ;
#27184 = ORIENTED_EDGE ( 'NONE', *, *, #632973, .F. ) ;
#27185 = CARTESIAN_POINT ( 'NONE',  ( 13.64831597458444712, 20.49290246300516927, 5.910196617028575794 ) ) ;
#27186 = SURFACE_SIDE_STYLE ('',( #86952 ) ) ;
#27187 = CARTESIAN_POINT ( 'NONE',  ( -8.609595319029983429, 19.04480545271887593, 27.76668863280787747 ) ) ;
#27188 = VECTOR ( 'NONE', #552839, 1000.000000000000000 ) ;
#27189 = CARTESIAN_POINT ( 'NONE',  ( 10.88338842074650792, 8.296824189783869485, -3.150413255823511172 ) ) ;
#27193 = CARTESIAN_POINT ( 'NONE',  ( 2.070612972862725165, 19.04999999999999716, -12.51911260331557330 ) ) ;
#27192 = CARTESIAN_POINT ( 'NONE',  ( 48.74177965990575245, 60.86883655000000459, -54.45551730973303961 ) ) ;
#27191 = DIRECTION ( 'NONE',  ( 1.131240564625439637E-16, 4.690997416412392070E-17, 1.000000000000000000 ) ) ;
#27190 = CARTESIAN_POINT ( 'NONE',  ( -11.07853960163640039, -9.686430042638125570, -27.23965484629941969 ) ) ;
#27194 = ORIENTED_EDGE ( 'NONE', *, *, #184265, .T. ) ;
#27196 =( NAMED_UNIT ( * ) PLANE_ANGLE_UNIT ( ) SI_UNIT ( $, .RADIAN. ) );
#27195 = CARTESIAN_POINT ( 'NONE',  ( 12.42553894374792911, 30.44402475163948907, -8.402736579114410631 ) ) ;
#27198 = FACE_OUTER_BOUND ( 'NONE', #706840, .T. ) ;
#27197 = CARTESIAN_POINT ( 'NONE',  ( 7.325054758865842786, 60.86883655000000459, -37.82548067826791538 ) ) ;
#27199 = CARTESIAN_POINT ( 'NONE',  ( -14.63527971864041888, 19.16329417951524405, 3.287641692907679936 ) ) ;
#27202 = CARTESIAN_POINT ( 'NONE',  ( 1.423576168690893873, 28.73006048094800846, 51.14168812121416607 ) ) ;
#27201 = CARTESIAN_POINT ( 'NONE',  ( -12.92605626830299492, 8.959999999999997300, -2.923316150746160691 ) ) ;
#27200 = CARTESIAN_POINT ( 'NONE',  ( 24.94882909315679242, 12.57774204558179143, -3.309342058024314692 ) ) ;
#27204 = CARTESIAN_POINT ( 'NONE',  ( -10.10506014287093279, -8.158009252934190769, -1.908433257484008161 ) ) ;
#27203 = CARTESIAN_POINT ( 'NONE',  ( 21.41306732321438844, 21.85118939291412943, 27.04563616903660161 ) ) ;
#27206 = UNCERTAINTY_MEASURE_WITH_UNIT (LENGTH_MEASURE( 1.000000000000000082E-05 ), #436250, 'distance_accuracy_value', 'NONE');
#27205 = CARTESIAN_POINT ( 'NONE',  ( -2.603308827997697283E-16, -2.125762979015804355, -156.5007109374999743 ) ) ;
#27208 = CARTESIAN_POINT ( 'NONE',  ( -13.79494732564420545, 18.93369659073175626, 5.559276917690732844 ) ) ;
#27207 = CARTESIAN_POINT ( 'NONE',  ( -6.597628156861629733, 14.20042493953889995, 3.799999999999999822 ) ) ;
#27210 = CARTESIAN_POINT ( 'NONE',  ( -10.30869147078800019, 7.919533336365981668, -3.013473836267869910 ) ) ;
#27209 = CARTESIAN_POINT ( 'NONE',  ( 11.20360555416124093, 7.823678770095979118, -2.154748669742228895 ) ) ;
#27212 = LINE ( 'NONE', #94739, #438835 ) ;
#27211 = CARTESIAN_POINT ( 'NONE',  ( -11.20542293496970032, 8.679999999999999716, -3.084974226119260088 ) ) ;
#27213 = CARTESIAN_POINT ( 'NONE',  ( -1.974352502131424103, 0.8178035832877137423, -145.7106718749999175 ) ) ;
#27214 = CARTESIAN_POINT ( 'NONE',  ( 10.61901351879180133, 8.928259767230921184, -2.414146244791440132 ) ) ;
#27216 = ORIENTED_EDGE ( 'NONE', *, *, #218380, .T. ) ;
#27215 = UNCERTAINTY_MEASURE_WITH_UNIT (LENGTH_MEASURE( 1.000000000000000082E-05 ), #286646, 'distance_accuracy_value', 'NONE');
#27217 = CARTESIAN_POINT ( 'NONE',  ( 11.68551084937830353, 8.682694123747728199, -2.108434779466578757 ) ) ;
#27219 = CARTESIAN_POINT ( 'NONE',  ( -2.614681930500914131, 34.84293606463849358, -14.77035690614818364 ) ) ;
#27218 = CARTESIAN_POINT ( 'NONE',  ( -11.84563899398409070, 18.53763316096116753, 9.202219139621709232 ) ) ;
#27220 = CARTESIAN_POINT ( 'NONE',  ( -9.882506268303030694, 7.975535327887929071, -28.21528036099519809 ) ) ;
#27221 = MECHANICAL_DESIGN_GEOMETRIC_PRESENTATION_REPRESENTATION (  '', ( #408976 ), #370416 ) ;
#27222 = CARTESIAN_POINT ( 'NONE',  ( 10.55353960163609983, 8.613569957361862706, -28.46034515370059026 ) ) ;
#27223 = CARTESIAN_POINT ( 'NONE',  ( 11.76813149385074020, 7.820867324260668774, -27.51563759376537988 ) ) ;
#27224 = CARTESIAN_POINT ( 'NONE',  ( -10.72235426826330063, -8.506102019337701492, -2.039233080121869879 ) ) ;
#27226 = CARTESIAN_POINT ( 'NONE',  ( 6.224221350741646397, 60.86883655000000459, -37.53964476134637351 ) ) ;
#27225 = SURFACE_SIDE_STYLE ('',( #711108 ) ) ;
#27228 = COLOUR_RGB ( '',1.000000000000000000, 1.000000000000000000, 1.000000000000000000 ) ;
#27227 = CARTESIAN_POINT ( 'NONE',  ( 7.703808792427484065, 60.86883655000000459, -51.28950274797257691 ) ) ;
#27229 = CARTESIAN_POINT ( 'NONE',  ( -10.82430657253230066, 8.507701171060048750, -3.169218704220720273 ) ) ;
#27233 = EDGE_CURVE ( 'NONE', #612552, #260469, #677315, .T. ) ;
#27232 = CARTESIAN_POINT ( 'NONE',  ( 12.04597434434169401, 8.680000000000015703, -27.36502577388069568 ) ) ;
#27231 = DIRECTION ( 'NONE',  ( 1.000000000000000000, 6.034944784262570588E-16, -2.234830161448489794E-17 ) ) ;
#27230 = DIRECTION ( 'NONE',  ( -0.000000000000000000, 1.000000000000000000, -0.000000000000000000 ) ) ;
#27235 = ORIENTED_EDGE ( 'NONE', *, *, #46165, .F. ) ;
#27234 = CIRCLE ( 'NONE', #497299, 13.58444090512249502 ) ;
#27236 = CARTESIAN_POINT ( 'NONE',  ( 13.53916927909952328, 18.68446954861236975, -6.456850828934126874 ) ) ;
#27237 = EDGE_CURVE ( 'NONE', #653073, #145979, #587222, .T. ) ;
#27238 = FACE_OUTER_BOUND ( 'NONE', #511341, .T. ) ;
#27239 = CARTESIAN_POINT ( 'NONE',  ( -11.21818760159660044, -7.970139048518018576, -3.099508890451940779 ) ) ;
#27240 = AXIS2_PLACEMENT_3D ( 'NONE', #309349, #667125, #487984 ) ;
#27243 = ORIENTED_EDGE ( 'NONE', *, *, #440600, .F. ) ;
#27242 = EDGE_CURVE ( 'NONE', #499468, #219202, #605679, .T. ) ;
#27241 = CARTESIAN_POINT ( 'NONE',  ( -1.567244251809583488, -0.6491738246507623433, -157.1208281249999175 ) ) ;
#27245 = CARTESIAN_POINT ( 'NONE',  ( 14.58838857893789864, 18.83122405306987446, -2.895697908414915478 ) ) ;
#27244 = CIRCLE ( 'NONE', #471806, 14.87299999999999578 ) ;
#27246 = CARTESIAN_POINT ( 'NONE',  ( -16.37024752512159864, -14.61208926777445427, -13.46251844876355896 ) ) ;
#27248 = ORIENTED_EDGE ( 'NONE', *, *, #94159, .T. ) ;
#27247 = UNCERTAINTY_MEASURE_WITH_UNIT (LENGTH_MEASURE( 1.000000000000000082E-05 ), #287444, 'distance_accuracy_value', 'NONE');
#27250 = ADVANCED_FACE ( 'NONE', ( #60905 ), #553816, .T. ) ;
#27249 = EDGE_LOOP ( 'NONE', ( #725343, #602105, #478348, #722692, #453275, #563134, #138441, #32263 ) ) ;
#27251 = AXIS2_PLACEMENT_3D ( 'NONE', #718691, #173817, #177708 ) ;
#27252 = SURFACE_STYLE_USAGE ( .BOTH. , #83044 ) ;
#27254 = VERTEX_POINT ( 'NONE', #76564 ) ;
#27253 = CARTESIAN_POINT ( 'NONE',  ( 10.89155922571019985, -10.00481807434590209, -28.40398105583100374 ) ) ;
#27256 = SURFACE_SIDE_STYLE ('',( #437289 ) ) ;
#27255 = CARTESIAN_POINT ( 'NONE',  ( -11.43448459066348732, -9.143556084656864869, -2.405385369119359851 ) ) ;
#27257 = DIRECTION ( 'NONE',  ( 0.000000000000000000, 1.000000000000000000, 2.050658692100459075E-16 ) ) ;
#27258 = PRESENTATION_LAYER_ASSIGNMENT (  '', '', ( #27840 ) ) ;
#27260 = ORIENTED_EDGE ( 'NONE', *, *, #778048, .F. ) ;
#27259 = CARTESIAN_POINT ( 'NONE',  ( -10.64945641516970021, -8.507632221869769751, -2.031145703782990086 ) ) ;
#27261 = VERTEX_POINT ( 'NONE', #545978 ) ;
#27262 = B_SPLINE_CURVE_WITH_KNOTS ( 'NONE', 3,
 ( #692637, #386503, #573072, #505593 ),
 .UNSPECIFIED., .F., .F.,
 ( 4, 4 ),
 ( 0.000000000000000000, 1.000000000000000000 ),
 .UNSPECIFIED. ) ;
#27263 = CARTESIAN_POINT ( 'NONE',  ( -58.50569821414300975, -8.396042565099007149, 0.8788971739190000187 ) ) ;
#27264 = CARTESIAN_POINT ( 'NONE',  ( -11.52097434434189971, -9.619999999999967244, -28.33497422611931071 ) ) ;
#27265 = CARTESIAN_POINT ( 'NONE',  ( 14.59348716333809115, 14.07309445292041694, 2.869888748837392978 ) ) ;
#27266 = CARTESIAN_POINT ( 'NONE',  ( -11.17605626830299670, -7.840000000000000746, -2.923316150746189557 ) ) ;
#27268 = ORIENTED_EDGE ( 'NONE', *, *, #295329, .T. ) ;
#27267 = CARTESIAN_POINT ( 'NONE',  ( -11.39937293496969950, -10.00410973606929943, -27.29976263044429885 ) ) ;
#27271 = CARTESIAN_POINT ( 'NONE',  ( 8.185470679697155916, -16.12899999999998357, -8.535766217733618433 ) ) ;
#27270 = FILL_AREA_STYLE ('',( #512387 ) ) ;
#27269 = DIRECTION ( 'NONE',  ( 0.02160440542498054742, -0.9997665975947751527, 0.000000000000000000 ) ) ;
#27272 = CARTESIAN_POINT ( 'NONE',  ( 11.71047175407990082, -7.839999999999982983, -2.276683849253819059 ) ) ;
#27273 = VECTOR ( 'NONE', #517268, 1000.000000000000000 ) ;
#27275 = CARTESIAN_POINT ( 'NONE',  ( -14.54550571640071510, 30.71271276371306413, -3.668206916291802067 ) ) ;
#27274 = CARTESIAN_POINT ( 'NONE',  ( 0.000000000000000000, 0.000000000000000000, 20.00000000000000000 ) ) ;
#27276 = B_SPLINE_CURVE_WITH_KNOTS ( 'NONE', 3,
 ( #76704, #13023, #740993, #486472 ),
 .UNSPECIFIED., .F., .F.,
 ( 4, 4 ),
 ( 0.000000000000000000, 1.000000000000000000 ),
 .UNSPECIFIED. ) ;
#27278 = CARTESIAN_POINT ( 'NONE',  ( 2.652978839320000226, 0.02540000000000000244, 11.63986126175999836 ) ) ;
#27277 = CARTESIAN_POINT ( 'NONE',  ( 11.97757757626797215, -8.757685219692410428, -3.122946378732703199 ) ) ;
#27279 = CARTESIAN_POINT ( 'NONE',  ( -13.95000000000000107, -9.900000000000000355, -27.86178373900019878 ) ) ;
#27280 = DIRECTION ( 'NONE',  ( -5.962557768010175386E-17, -0.8433920007691008136, 0.5372987372390641836 ) ) ;
#27281 = DIRECTION ( 'NONE',  ( -1.000000000000000000, -0.000000000000000000, -0.000000000000000000 ) ) ;
#27284 = ADVANCED_FACE ( 'NONE', ( #736939 ), #426218, .F. ) ;
#27283 = CARTESIAN_POINT ( 'NONE',  ( 12.64433059148522709, 9.030895367808080110, -27.92242192695793435 ) ) ;
#27282 = CARTESIAN_POINT ( 'NONE',  ( -10.67551414133825638, 30.71446269778478921, -10.53723862395109734 ) ) ;
#27285 = DIRECTION ( 'NONE',  ( -0.7071067811865489050, 8.659560562354915602E-17, -0.7071067811865462405 ) ) ;
#27287 = ORIENTED_EDGE ( 'NONE', *, *, #452589, .T. ) ;
#27286 = DIRECTION ( 'NONE',  ( -3.122502256758253386E-17, 1.000000000000000000, 2.003605614753211208E-16 ) ) ;
#27288 = CARTESIAN_POINT ( 'NONE',  ( 11.34261231515711899, 8.967547134788190988, -2.599036847276495088 ) ) ;
#27290 = ADVANCED_FACE ( 'NONE', ( #39608 ), #524724, .F. ) ;
#27289 = CARTESIAN_POINT ( 'NONE',  ( -8.644940370309575073, 19.47751923159828991, 27.60430117366367142 ) ) ;
#27292 = CARTESIAN_POINT ( 'NONE',  ( -0.5344827586208470427, 14.44994999999999941, -19.44051724137930037 ) ) ;
#27291 = DIRECTION ( 'NONE',  ( -0.1119644761032906471, 0.000000000000000000, 0.9937122098932446024 ) ) ;
#27293 = ADVANCED_FACE ( 'NONE', ( #727391 ), #510258, .F. ) ;
#27294 = CARTESIAN_POINT ( 'NONE',  ( -13.66575414561881985, 27.31338890745572101, 6.184442673236270060 ) ) ;
#27296 = DIRECTION ( 'NONE',  ( 0.5000000000000003331, 0.000000000000000000, 0.8660254037844383745 ) ) ;
#27295 = CARTESIAN_POINT ( 'NONE',  ( -1.192236296679991980, 35.47253831293359383, -14.95254401808865019 ) ) ;
#27297 = CARTESIAN_POINT ( 'NONE',  ( -88.89999999999999147, 91.45270000000004984, 3.000000002185002401 ) ) ;
#27300 = CARTESIAN_POINT ( 'NONE',  ( -10.86443159485102328, 0.1123797565124299708, -10.48475765832887774 ) ) ;
#27299 = CARTESIAN_POINT ( 'NONE',  ( 1.392540527033332198, -14.22653999999998753, -4.136267664127890598 ) ) ;
#27298 = AXIS2_PLACEMENT_3D ( 'NONE', #468052, #46490, #289325 ) ;
#27301 = PRESENTATION_STYLE_ASSIGNMENT (( #206454 ) ) ;
#27303 = ADVANCED_FACE ( 'NONE', ( #719605 ), #532567, .F. ) ;
#27302 = CARTESIAN_POINT ( 'NONE',  ( -89.95736296066981197, 91.45270000000003563, 2.850000000000053824 ) ) ;
#27304 = CARTESIAN_POINT ( 'NONE',  ( -9.944714669090641834, 29.31038550965568490, -11.22956362998321822 ) ) ;
#27306 =( NAMED_UNIT ( * ) PLANE_ANGLE_UNIT ( ) SI_UNIT ( $, .RADIAN. ) );
#27305 = FILL_AREA_STYLE_COLOUR ( '', #575502 ) ;
#27308 = UNCERTAINTY_MEASURE_WITH_UNIT (LENGTH_MEASURE( 1.000000000000000082E-05 ), #248318, 'distance_accuracy_value', 'NONE');
#27307 = CARTESIAN_POINT ( 'NONE',  ( 2.005293710260556139, -3.269762867013527696, 18.78102762042810525 ) ) ;
#27310 = B_SPLINE_CURVE_WITH_KNOTS ( 'NONE', 3,
 ( #385237, #703039, #221796, #158250 ),
 .UNSPECIFIED., .F., .F.,
 ( 4, 4 ),
 ( 0.000000000000000000, 1.000000000000000000 ),
 .UNSPECIFIED. ) ;
#27309 = DIRECTION ( 'NONE',  ( -0.000000000000000000, -0.000000000000000000, 1.000000000000000000 ) ) ;
#27311 = VECTOR ( 'NONE', #328310, 1000.000000000000114 ) ;
#27312 = CARTESIAN_POINT ( 'NONE',  ( 12.35913657836269230, 31.22228066057387252, -8.500106809677317798 ) ) ;
#27314 = CARTESIAN_POINT ( 'NONE',  ( -11.90542293496969961, 8.679999999999999716, -28.33497422611930361 ) ) ;
#27313 = CARTESIAN_POINT ( 'NONE',  ( -11.51543960163640001, 8.928574408181450650, -28.03495700856050021 ) ) ;
#27315 = CARTESIAN_POINT ( 'NONE',  ( 27.88623906350870385, -1.732417643884245795, -4.064000000000001833 ) ) ;
#27317 = B_SPLINE_SURFACE_WITH_KNOTS ( 'NONE', 3, 1, ( 
 ( #435757, #77586 ),
 ( #204891, #320497 ),
 ( #13896, #21723 ),
 ( #678335, #73689 ) ),
 .UNSPECIFIED., .F., .F., .F.,
 ( 4, 4 ),
 ( 2, 2 ),
 ( 0.000000000000000000, 1.000000000000000000 ),
 ( 0.000000000000000000, 1.000000000000000000 ),
 .UNSPECIFIED. ) ;
#27316 = CARTESIAN_POINT ( 'NONE',  ( 13.10341710225090317, 20.21664362648970936, -7.036091904720344736 ) ) ;
#27319 = CARTESIAN_POINT ( 'NONE',  ( 9.010000000000159659, 5.774368434783100135, -26.89999999999999858 ) ) ;
#27318 = CARTESIAN_POINT ( 'NONE',  ( 11.17990910741482224, -10.34947394289116573, -27.40287984215015982 ) ) ;
#27320 = CARTESIAN_POINT ( 'NONE',  ( 10.97188960163609828, 8.959999999999999076, -27.85000000000000142 ) ) ;
#27321 = B_SPLINE_SURFACE_WITH_KNOTS ( 'NONE', 1, 3, ( 
 ( #766412, #173677, #113947, #602946, #117895, #782082, #658896, #46412, #165818, #360688, #416414, #177569, #293177, #539355, #662783, #289238, #651020, #647070, #479726, #301003, #345054, #169759, #408555, #591161, #543236, #786007, #774255, #297086, #229479, #356792, #241262, #710687, #475782, #50367 ),
 ( #531523, #535477, #599022, #412512, #471893, #110003, #778202, #587250, #106031, #483607, #181500, #233422, #237353, #42482, #722431, #102108, #285336, #420281, #527574, #770308, #225523, #467965, #348958, #655002, #495335, #435901, #129701, #73827, #618662, #77736, #304946, #316737, #253030, #738128 ) ),
 .UNSPECIFIED., .F., .T., .F.,
 ( 2, 2 ),
 ( 4, 2, 2, 2, 2, 2, 2, 2, 2, 2, 2, 2, 2, 2, 2, 2, 4 ),
 ( 0.000000000000000000, 1.000000000000000000 ),
 ( 0.000000000000000000, 0.06250000000000000000, 0.1250000000000000000, 0.1875000000000000000, 0.2500000000000000000, 0.3125000000000000000, 0.3750000000000000000, 0.4375000000000000000, 0.5000000000000000000, 0.5625000000000000000, 0.6250000000000000000, 0.6875000000000000000, 0.7500000000000000000, 0.8125000000000000000, 0.8750000000000000000, 0.9375000000000000000, 1.000000000000000000 ),
 .UNSPECIFIED. ) ;
#27322 = DIRECTION ( 'NONE',  ( 0.000000000000000000, -0.000000000000000000, -1.000000000000000000 ) ) ;
#27323 = CARTESIAN_POINT ( 'NONE',  ( -85.84729999997193772, -88.90000000000077307, 0.000000000000000000 ) ) ;
#27325 = CARTESIAN_POINT ( 'NONE',  ( 27.42489587224007153, -5.340323579917685137, -6.958882370503739700 ) ) ;
#27324 = CARTESIAN_POINT ( 'NONE',  ( -10.66800000000000281, -19.05000000000000426, -17.01800000000000068 ) ) ;
#27326 = VERTEX_POINT ( 'NONE', #421323 ) ;
#27328 = CARTESIAN_POINT ( 'NONE',  ( 7.635000000000001563, -6.093366243000533977, -33.12326038868493328 ) ) ;
#27327 = MECHANICAL_DESIGN_GEOMETRIC_PRESENTATION_REPRESENTATION (  '', ( #91018 ), #39835 ) ;
#27330 = ORIENTED_EDGE ( 'NONE', *, *, #147428, .F. ) ;
#27329 = AXIS2_PLACEMENT_3D ( 'NONE', #670145, #9651, #177142 ) ;
#27332 = SURFACE_SIDE_STYLE ('',( #433479 ) ) ;
#27331 = CARTESIAN_POINT ( 'NONE',  ( 12.97721223745515040, 25.52197594601033614, 7.266229546439708642 ) ) ;
#27333 = SURFACE_STYLE_USAGE ( .BOTH. , #703393 ) ;
#27335 = CARTESIAN_POINT ( 'NONE',  ( -12.34483049361433693, 8.037653951017185605, -28.29040882689685432 ) ) ;
#27334 = SURFACE_STYLE_FILL_AREA ( #329894 ) ;
#27337 =( LENGTH_UNIT ( ) NAMED_UNIT ( * ) SI_UNIT ( .MILLI., .METRE. ) );
#27336 = CARTESIAN_POINT ( 'NONE',  ( 8.434383009639537576, 18.91299999999999670, -0.8788284746283485660 ) ) ;
#27339 = EDGE_CURVE ( 'NONE', #89852, #613110, #681818, .T. ) ;
#27338 = DIRECTION ( 'NONE',  ( 0.6024403660939546823, 0.000000000000000000, 0.7981638962647846780 ) ) ;
#27340 = EDGE_CURVE ( 'NONE', #555055, #410621, #349990, .T. ) ;
#27341 = ORIENTED_EDGE ( 'NONE', *, *, #451676, .T. ) ;
#27342 = CARTESIAN_POINT ( 'NONE',  ( 14.22453945041990409, 25.98232846595889001, 4.760667986580796374 ) ) ;
#27345 = ORIENTED_EDGE ( 'NONE', *, *, #234272, .F. ) ;
#27344 =( NAMED_UNIT ( * ) PLANE_ANGLE_UNIT ( ) SI_UNIT ( $, .RADIAN. ) );
#27343 = DIRECTION ( 'NONE',  ( 0.8561382693104667707, 0.000000000000000000, 0.5167468082359857329 ) ) ;
#27346 = CARTESIAN_POINT ( 'NONE',  ( -33.84237906907203808, 200.2955298104285191, -76.68827507579635494 ) ) ;
#27347 = CARTESIAN_POINT ( 'NONE',  ( -13.44256089821009148, 19.28667764290880271, 6.655689205195412406 ) ) ;
#27349 = ORIENTED_EDGE ( 'NONE', *, *, #519836, .T. ) ;
#27348 = VERTEX_POINT ( 'NONE', #298147 ) ;
#27351 = SURFACE_STYLE_USAGE ( .BOTH. , #142960 ) ;
#27350 = LINE ( 'NONE', #628010, #733612 ) ;
#27353 = CARTESIAN_POINT ( 'NONE',  ( 7.310504731985682625, 5.275000000000208189, -31.25484087158709201 ) ) ;
#27352 = CARTESIAN_POINT ( 'NONE',  ( 9.940639601636121370, 8.928574408181450650, -27.66504299143949552 ) ) ;
#27354 = CARTESIAN_POINT ( 'NONE',  ( 7.616153031301564624, -15.48375333915365992, -11.83508172693417748 ) ) ;
#27355 = VERTEX_POINT ( 'NONE', #425239 ) ;
#27356 = VECTOR ( 'NONE', #298443, 1000.000000000000114 ) ;
#27357 = SURFACE_STYLE_FILL_AREA ( #572152 ) ;
#27358 = EDGE_CURVE ( 'NONE', #281145, #342705, #269326, .T. ) ;
#27359 = CARTESIAN_POINT ( 'NONE',  ( -10.06612308183640003, 8.946458382510728669, -2.791214909703480185 ) ) ;
#27360 = CARTESIAN_POINT ( 'NONE',  ( -12.20535724678815193, 7.890227351563628311, -28.40448493878968961 ) ) ;
#27363 = SURFACE_STYLE_USAGE ( .BOTH. , #568202 ) ;
#27362 = CARTESIAN_POINT ( 'NONE',  ( 8.835000000000141185, -4.014999999999799840, -27.26999999999999957 ) ) ;
#27361 = CARTESIAN_POINT ( 'NONE',  ( 6.795758548028918433, 4.523771352270408386, 26.87457705302761823 ) ) ;
#27366 = VERTEX_POINT ( 'NONE', #472963 ) ;
#27365 = CARTESIAN_POINT ( 'NONE',  ( -12.35640963310620322, -10.46689385160950536, -27.52270368217130780 ) ) ;
#27364 = CARTESIAN_POINT ( 'NONE',  ( 10.70778974850279930, -8.838826160640941509, -2.222360613486510150 ) ) ;
#27367 = FILL_AREA_STYLE ('',( #743495 ) ) ;
#27368 = DIRECTION ( 'NONE',  ( 1.000000000000000000, 0.000000000000000000, 0.000000000000000000 ) ) ;
#27369 = CARTESIAN_POINT ( 'NONE',  ( 152.1000000000000227, 12.69999999999999929, 149.3999999999999773 ) ) ;
#27370 = CARTESIAN_POINT ( 'NONE',  ( 5.613383961782086651, 0.02540000000000000244, 12.02844152659802823 ) ) ;
#27371 = CARTESIAN_POINT ( 'NONE',  ( 9.094549868887492394, 4.724878101883527748, 27.10205896502441192 ) ) ;
#27372 = CARTESIAN_POINT ( 'NONE',  ( 0.1326965577487574655, 14.68797320056322953, 2.371980584889012533 ) ) ;
#27373 = SURFACE_STYLE_FILL_AREA ( #524233 ) ;
#27376 = CARTESIAN_POINT ( 'NONE',  ( -10.73703133648839980, -7.743354028957923241, -2.475756823293583597 ) ) ;
#27375 = CARTESIAN_POINT ( 'NONE',  ( -2.524983218358462622, 36.30177180902268219, -14.65710517963345438 ) ) ;
#27374 = CARTESIAN_POINT ( 'NONE',  ( 6.084965358793658297, 1.815406387278805767, -139.4946338730370314 ) ) ;
#27378 = EDGE_CURVE ( 'NONE', #862, #610606, #107121, .T. ) ;
#27377 = ORIENTED_EDGE ( 'NONE', *, *, #251368, .F. ) ;
#27379 = CARTESIAN_POINT ( 'NONE',  ( -9.774381493851029390, -9.792333303535052380, -28.41903650021890115 ) ) ;
#27380 = CARTESIAN_POINT ( 'NONE',  ( -2.125762979015845211, 0.8805198562990376177, -156.7983671874999629 ) ) ;
#27381 = ORIENTED_EDGE ( 'NONE', *, *, #426299, .T. ) ;
#27382 = CARTESIAN_POINT ( 'NONE',  ( 0.7573629215210887500, 0.2540000000000007807, 15.22116951502429671 ) ) ;
#27383 = ORIENTED_EDGE ( 'NONE', *, *, #778873, .T. ) ;
#27384 = CARTESIAN_POINT ( 'NONE',  ( 9.920214827184116402, 8.835339256576098421, -2.092385376002829034 ) ) ;
#27385 = CARTESIAN_POINT ( 'NONE',  ( 25.26021805000701193, 11.94005870379710466, -3.222916994706933380 ) ) ;
#27388 = ORIENTED_EDGE ( 'NONE', *, *, #246034, .T. ) ;
#27387 = UNCERTAINTY_MEASURE_WITH_UNIT (LENGTH_MEASURE( 1.000000000000000082E-05 ), #591241, 'distance_accuracy_value', 'NONE');
#27386 = DIRECTION ( 'NONE',  ( 2.893014511825129223E-17, -0.9486832980505158774, -0.3162277660168320015 ) ) ;
#27389 = ORIENTED_EDGE ( 'NONE', *, *, #450794, .F. ) ;
#27390 = CARTESIAN_POINT ( 'NONE',  ( 12.35213842074649904, 8.960547874706806581, -2.922365341646709691 ) ) ;
#27391 = SURFACE_STYLE_FILL_AREA ( #393448 ) ;
#27393 = CARTESIAN_POINT ( 'NONE',  ( -12.42606300804728470, -10.48303145733858521, -28.08829772073162445 ) ) ;
#27392 = CARTESIAN_POINT ( 'NONE',  ( 6.227358562126730668, 19.04999999999999716, -15.24637445815020698 ) ) ;
#27394 = SURFACE_STYLE_USAGE ( .BOTH. , #393452 ) ;
#27395 = EDGE_LOOP ( 'NONE', ( #578612, #583409, #197398, #527578, #629682, #646330, #86936, #390094 ) ) ;
#27396 = CARTESIAN_POINT ( 'NONE',  ( 11.83858894374098014, 7.906967868981368497, -27.56332233706836377 ) ) ;
#27398 = VERTEX_POINT ( 'NONE', #51431 ) ;
#27397 = CARTESIAN_POINT ( 'NONE',  ( 4.004252816248610181, -9.525000000000000355, -32.98523538966179558 ) ) ;
#27399 = ORIENTED_EDGE ( 'NONE', *, *, #200092, .T. ) ;
#27401 = EDGE_CURVE ( 'NONE', #667260, #565959, #294232, .T. ) ;
#27400 = CARTESIAN_POINT ( 'NONE',  ( -11.14588842074680741, 9.035359386862339193, -2.479784431710178705 ) ) ;
#27402 = AXIS2_PLACEMENT_3D ( 'NONE', #491389, #562783, #17896 ) ;
#27405 = CARTESIAN_POINT ( 'NONE',  ( 12.46693018545849974, 8.119177381552729500, -2.115501643998220160 ) ) ;
#27404 = CARTESIAN_POINT ( 'NONE',  ( -2.719894282484894621, 14.70813945735813633, 1.601862308103045640 ) ) ;
#27403 = CONTEXT_DEPENDENT_SHAPE_REPRESENTATION ( #165625, #372675 ) ;
#27406 = CARTESIAN_POINT ( 'NONE',  ( 13.52568676113054913, -8.265204622409273227, -2.433652225555102966 ) ) ;
#27407 = CARTESIAN_POINT ( 'NONE',  ( 13.15000000000000036, 8.869787992886951855, -28.65300421324883473 ) ) ;
#27408 = CARTESIAN_POINT ( 'NONE',  ( 5.225372433527724070, 0.02540000000000000244, 11.45406323038684704 ) ) ;
#27409 = VERTEX_POINT ( 'NONE', #313921 ) ;
#27412 = AXIS2_PLACEMENT_3D ( 'NONE', #680386, #254949, #11990 ) ;
#27411 = CARTESIAN_POINT ( 'NONE',  ( 10.57652093492970558, -9.682343087193384434, -28.47202494930433048 ) ) ;
#27410 = PRESENTATION_STYLE_ASSIGNMENT (( #512534 ) ) ;
#27414 = ORIENTED_EDGE ( 'NONE', *, *, #207176, .F. ) ;
#27413 = CARTESIAN_POINT ( 'NONE',  ( -13.94718704913121954, 20.09420487807221178, -5.165472139992767886 ) ) ;
#27415 =( NAMED_UNIT ( * ) SI_UNIT ( $, .STERADIAN. ) SOLID_ANGLE_UNIT ( ) );
#27416 = CARTESIAN_POINT ( 'NONE',  ( 23.36058955147836613, -15.32765198243380667, -8.363275641025637697 ) ) ;
#27417 = EDGE_CURVE ( 'NONE', #622896, #215448, #739178, .T. ) ;
#27418 = CARTESIAN_POINT ( 'NONE',  ( -103.9595170608813817, 4.475000000000008527, 152.2999999999999829 ) ) ;
#27421 = VERTEX_POINT ( 'NONE', #440861 ) ;
#27420 = ORIENTED_EDGE ( 'NONE', *, *, #62160, .F. ) ;
#27419 = PRESENTATION_STYLE_ASSIGNMENT (( #371005 ) ) ;
#27422 =( NAMED_UNIT ( * ) PLANE_ANGLE_UNIT ( ) SI_UNIT ( $, .RADIAN. ) );
#27423 = DIRECTION ( 'NONE',  ( -0.9967137276820476899, 0.08100459894448557019, -0.000000000000000000 ) ) ;
#27424 = ORIENTED_EDGE ( 'NONE', *, *, #480569, .T. ) ;
#27427 = CARTESIAN_POINT ( 'NONE',  ( -11.21959252383497940, 8.715375055118439462, -3.067874929520687743 ) ) ;
#27426 = CARTESIAN_POINT ( 'NONE',  ( -13.20049349803712246, -14.40439733175265680, 3.978445380721964852 ) ) ;
#27425 = PRESENTATION_LAYER_ASSIGNMENT (  '', '', ( #91106 ) ) ;
#27428 = DIRECTION ( 'NONE',  ( -3.778560566158721238E-18, -1.387778780783008914E-17, -1.000000000000000000 ) ) ;
#27429 = FACE_OUTER_BOUND ( 'NONE', #648228, .T. ) ;
#27430 = EDGE_CURVE ( 'NONE', #329971, #387450, #444741, .T. ) ;
#27431 = CARTESIAN_POINT ( 'NONE',  ( -14.20976994795897141, 7.734471051269258268, -28.02081847792107538 ) ) ;
#27433 = FILL_AREA_STYLE ('',( #707379 ) ) ;
#27432 = DIRECTION ( 'NONE',  ( -1.000000000000000000, 0.000000000000000000, 0.000000000000000000 ) ) ;
#27435 = CARTESIAN_POINT ( 'NONE',  ( -13.94788101039220152, 29.36792897240859901, -5.518752775351720707 ) ) ;
#27434 = DIRECTION ( 'NONE',  ( -0.5244105676413752803, 0.000000000000000000, -0.8514655345614702275 ) ) ;
#27437 = CARTESIAN_POINT ( 'NONE',  ( -11.88921700346731569, -9.924505268318753792, -28.42390000835400699 ) ) ;
#27436 =( NAMED_UNIT ( * ) SI_UNIT ( $, .STERADIAN. ) SOLID_ANGLE_UNIT ( ) );
#27438 = VECTOR ( 'NONE', #2896, 1000.000000000000000 ) ;
#27439 = EDGE_CURVE ( 'NONE', #96197, #546023, #122547, .T. ) ;
#27440 = PRESENTATION_STYLE_ASSIGNMENT (( #337798 ) ) ;
#27441 = CARTESIAN_POINT ( 'NONE',  ( -13.11203779146344850, 18.41804438291138268, 7.285222368276358829 ) ) ;
#27442 = CARTESIAN_POINT ( 'NONE',  ( -11.07301084937860125, 8.967055847020006354, -27.52261015407751188 ) ) ;
#27444 = COLOUR_RGB ( '',0.7764705882352941346, 0.7568627450980391913, 0.7372549019607843590 ) ;
#27443 = CARTESIAN_POINT ( 'NONE',  ( -9.549595619236258770, -16.77424666084632321, 6.740588984383140136 ) ) ;
#27447 = CARTESIAN_POINT ( 'NONE',  ( -2.032000000000000028, 2.929758027275263887E-48, -3.697002777277786923E-33 ) ) ;
#27446 = AXIS2_PLACEMENT_3D ( 'NONE', #259998, #311956, #304060 ) ;
#27445 = CARTESIAN_POINT ( 'NONE',  ( -106.1149167475181372, 7.108090375990467891, 152.4000000000000057 ) ) ;
#27448 = DIRECTION ( 'NONE',  ( 0.000000000000000000, 0.9808798496412479695, 0.1946142866486494372 ) ) ;
#27449 = ORIENTED_EDGE ( 'NONE', *, *, #690543, .T. ) ;
#27450 = DIRECTION ( 'NONE',  ( 0.000000000000000000, 0.000000000000000000, 1.000000000000000000 ) ) ;
#27452 = CARTESIAN_POINT ( 'NONE',  ( 12.96649470340085308, 24.82840740943700553, 7.541221343352053630 ) ) ;
#27451 = CYLINDRICAL_SURFACE ( 'NONE', #696866, 2.552699999999990865 ) ;
#27454 = DIRECTION ( 'NONE',  ( 2.227757948682340100E-15, -2.084715539966460096E-15, 1.000000000000000000 ) ) ;
#27453 = CARTESIAN_POINT ( 'NONE',  ( -12.80360332315600047, 8.114642377312788923, -2.105746099178670061 ) ) ;
#27457 = CARTESIAN_POINT ( 'NONE',  ( -12.50000000000000000, 15.59999999999999964, 157.3499999999999943 ) ) ;
#27456 = CARTESIAN_POINT ( 'NONE',  ( -1.567244251809583266, -0.6491738246507623433, -149.8778593749999573 ) ) ;
#27455 =( LENGTH_UNIT ( ) NAMED_UNIT ( * ) SI_UNIT ( .MILLI., .METRE. ) );
#27458 = CARTESIAN_POINT ( 'NONE',  ( -59.49894045816003540, -4.223705427264818901, 0.7956862788280252285 ) ) ;
#27459 =( NAMED_UNIT ( * ) SI_UNIT ( $, .STERADIAN. ) SOLID_ANGLE_UNIT ( ) );
#27460 = CARTESIAN_POINT ( 'NONE',  ( 12.58495892072160061, -9.899999999999948841, -28.51826536235833132 ) ) ;
#27461 = CARTESIAN_POINT ( 'NONE',  ( 11.11612308183610054, 7.853866904113458780, -2.792141997196260217 ) ) ;
#27462 = CARTESIAN_POINT ( 'NONE',  ( -10.95568760159659938, -8.832587388547560536, -2.972270504078350140 ) ) ;
#27463 = CARTESIAN_POINT ( 'NONE',  ( 14.03901270874546725, 25.71363814652272595, 4.910592388371361139 ) ) ;
#27464 = FILL_AREA_STYLE ('',( #337826 ) ) ;
#27465 = CARTESIAN_POINT ( 'NONE',  ( 11.15221031159481946, 8.076576913037738947, -28.32996110231854914 ) ) ;
#27466 = CARTESIAN_POINT ( 'NONE',  ( 10.88278974850280001, 8.839466398649101109, -2.976894136287039583 ) ) ;
#27468 = ORIENTED_EDGE ( 'NONE', *, *, #17297, .F. ) ;
#27467 = CARTESIAN_POINT ( 'NONE',  ( -1.822557192577922480, 0.1123797565124325520, -14.98813872076402376 ) ) ;
#27469 = CARTESIAN_POINT ( 'NONE',  ( -4.064000000000002721, 3.421663156817705025E-15, 27.94000000000000128 ) ) ;
#27470 = DIRECTION ( 'NONE',  ( -1.000000000000000000, 4.691083202641510120E-16, 0.000000000000000000 ) ) ;
#27471 = ADVANCED_FACE ( 'NONE', ( #11162 ), #333517, .F. ) ;
#27472 = STYLED_ITEM ( 'NONE', ( #471964 ), #302475 ) ;
#27473 = CARTESIAN_POINT ( 'NONE',  ( 10.41604816051740023, -8.946633413102579979, -2.791276155829280015 ) ) ;
#27475 = VERTEX_POINT ( 'NONE', #436962 ) ;
#27474 = CARTESIAN_POINT ( 'NONE',  ( 12.59162982643953832, 20.93240548055111816, 8.151739787272498816 ) ) ;
#27476 = ORIENTED_EDGE ( 'NONE', *, *, #681870, .T. ) ;
#27477 = DIRECTION ( 'NONE',  ( 0.000000000000000000, 0.000000000000000000, 1.000000000000000000 ) ) ;
#27479 = ORIENTED_EDGE ( 'NONE', *, *, #371008, .F. ) ;
#27478 = FILL_AREA_STYLE_COLOUR ( '', #515494 ) ;
#27482 = EDGE_CURVE ( 'NONE', #629783, #762567, #676293, .T. ) ;
#27481 = ORIENTED_EDGE ( 'NONE', *, *, #370111, .T. ) ;
#27480 = ORIENTED_EDGE ( 'NONE', *, *, #374294, .T. ) ;
#27483 = CARTESIAN_POINT ( 'NONE',  ( -12.57304327475063488, 8.384501780642672486, -28.46191298264834302 ) ) ;
#27485 = CARTESIAN_POINT ( 'NONE',  ( -59.35678284496501078, -4.496042580000005451, -2.816224529287735923 ) ) ;
#27484 = CARTESIAN_POINT ( 'NONE',  ( -10.43627293496970587, 9.035359386862367614, -27.72978443171023599 ) ) ;
#27486 = CARTESIAN_POINT ( 'NONE',  ( 9.744213518791809747, -8.928574408181409794, -2.784957008560519753 ) ) ;
#27487 = EDGE_CURVE ( 'NONE', #206279, #112364, #7222, .T. ) ;
#27488 = PRESENTATION_LAYER_ASSIGNMENT (  '', '', ( #320209 ) ) ;
#27489 = ORIENTED_EDGE ( 'NONE', *, *, #703093, .F. ) ;
#27490 = CIRCLE ( 'NONE', #472013, 15.23999999999999844 ) ;
#27491 = EDGE_CURVE ( 'NONE', #664021, #577144, #245153, .T. ) ;
#27493 = VECTOR ( 'NONE', #757950, 999.9999999999998863 ) ;
#27492 = CARTESIAN_POINT ( 'NONE',  ( -11.29312293496969488, -10.45999999999999908, -28.17331615074622420 ) ) ;
#27494 = CARTESIAN_POINT ( 'NONE',  ( -11.62926082216536194, 7.821279267824344572, -27.77145558013976867 ) ) ;
#27495 = CARTESIAN_POINT ( 'NONE',  ( 11.23418960163610336, 8.400000000000027001, -28.49663230149241144 ) ) ;
#27496 = CARTESIAN_POINT ( 'NONE',  ( -2.000000000000000000, 1.500000000000000222, 5.000000000000000888 ) ) ;
#27497 = ORIENTED_EDGE ( 'NONE', *, *, #132023, .T. ) ;
#27498 = CARTESIAN_POINT ( 'NONE',  ( 9.870000000000162643, -8.400000000000003908, -2.249212229175763689 ) ) ;
#27499 = ORIENTED_EDGE ( 'NONE', *, *, #412536, .T. ) ;
#27500 = CARTESIAN_POINT ( 'NONE',  ( -12.29193018545869975, -10.17999999999999972, -28.33497422611930361 ) ) ;
#27502 = PRESENTATION_STYLE_ASSIGNMENT (( #496981 ) ) ;
#27501 = CARTESIAN_POINT ( 'NONE',  ( 10.97168960163610052, 8.959999999999999076, -27.85000000000000142 ) ) ;
#27503 =( GEOMETRIC_REPRESENTATION_CONTEXT ( 3 ) GLOBAL_UNCERTAINTY_ASSIGNED_CONTEXT ( ( #511875 ) ) GLOBAL_UNIT_ASSIGNED_CONTEXT ( ( #387770, #256803, #678273 ) ) REPRESENTATION_CONTEXT ( 'NONE', 'WORKASPACE' ) );
#27504 = CARTESIAN_POINT ( 'NONE',  ( 11.15452480412110603, -8.641747432961857101, -1.909128606146372364 ) ) ;
#27505 = ORIENTED_EDGE ( 'NONE', *, *, #173320, .F. ) ;
#27506 = VECTOR ( 'NONE', #349803, 1000.000000000000227 ) ;
#27508 = CARTESIAN_POINT ( 'NONE',  ( -4.478830169271248884, -14.22399999999998599, 1.216199321667174038 ) ) ;
#27507 = CARTESIAN_POINT ( 'NONE',  ( -58.31734966300800949, -4.396042580000004918, -2.655606408724999312 ) ) ;
#27509 = DIRECTION ( 'NONE',  ( 1.000000000000000000, 0.000000000000000000, -0.000000000000000000 ) ) ;
#27510 = VERTEX_POINT ( 'NONE', #74907 ) ;
#27511 = UNCERTAINTY_MEASURE_WITH_UNIT (LENGTH_MEASURE( 1.000000000000000082E-05 ), #566832, 'distance_accuracy_value', 'NONE');
#27513 = CARTESIAN_POINT ( 'NONE',  ( -13.90644494395934849, 25.19007989372790490, -5.274174638520969793 ) ) ;
#27512 = CARTESIAN_POINT ( 'NONE',  ( -87.66327730631039117, 85.91428729999998382, 4.600000001092527491 ) ) ;
#27514 = CARTESIAN_POINT ( 'NONE',  ( -11.82526351879210047, 8.959999999999999076, -27.85000000000000142 ) ) ;
#27515 = FACE_OUTER_BOUND ( 'NONE', #214147, .T. ) ;
#27516 = DIRECTION ( 'NONE',  ( -0.5208053800873904127, 0.000000000000000000, -0.8536754395389554162 ) ) ;
#27517 = AXIS2_PLACEMENT_3D ( 'NONE', #470854, #16907, #80584 ) ;
#27518 = ORIENTED_EDGE ( 'NONE', *, *, #664576, .F. ) ;
#27520 =( NAMED_UNIT ( * ) SI_UNIT ( $, .STERADIAN. ) SOLID_ANGLE_UNIT ( ) );
#27519 = CARTESIAN_POINT ( 'NONE',  ( -14.23260463733293335, 13.70227741469868121, -4.736356747431516467 ) ) ;
#27521 = FACE_OUTER_BOUND ( 'NONE', #513839, .T. ) ;
#27523 = CARTESIAN_POINT ( 'NONE',  ( 2.082800000000022855, 4.090405465200674388E-14, -150.8204374999999686 ) ) ;
#27522 =( NAMED_UNIT ( * ) PLANE_ANGLE_UNIT ( ) SI_UNIT ( $, .RADIAN. ) );
#27526 = ORIENTED_EDGE ( 'NONE', *, *, #38563, .F. ) ;
#27525 = FACE_BOUND ( 'NONE', #594336, .T. ) ;
#27524 = MECHANICAL_DESIGN_GEOMETRIC_PRESENTATION_REPRESENTATION (  '', ( #446653 ), #243468 ) ;
#27527 = CARTESIAN_POINT ( 'NONE',  ( 13.14827151213209966, -7.766119999999999912, -2.600000000000000089 ) ) ;
#27528 = CARTESIAN_POINT ( 'NONE',  ( -13.43660000000000920, -14.16946872966288495, 2.787464660991421539 ) ) ;
#27529 =( LENGTH_UNIT ( ) NAMED_UNIT ( * ) SI_UNIT ( .MILLI., .METRE. ) );
#27531 = MANIFOLD_SOLID_BREP ( 'C0088-012-0438-M-2-solid1', #417848 ) ;
#27530 = CARTESIAN_POINT ( 'NONE',  ( 10.83902093492970131, -10.43868940788519950, -28.03849641579969898 ) ) ;
#27532 = CARTESIAN_POINT ( 'NONE',  ( -11.28284560003838521, -10.47876145405259862, -27.73088148411597231 ) ) ;
#27533 = ORIENTED_EDGE ( 'NONE', *, *, #534887, .T. ) ;
#27534 = ADVANCED_FACE ( 'NONE', ( #523768 ), #559994, .T. ) ;
#27537 = CARTESIAN_POINT ( 'NONE',  ( 13.67733220515239978, 20.72077466329360362, 6.158787231223889158 ) ) ;
#27536 = CARTESIAN_POINT ( 'NONE',  ( 10.19155922571019879, -8.504818074345882550, -3.153981055831038827 ) ) ;
#27535 = CARTESIAN_POINT ( 'NONE',  ( -11.23338842074679711, -8.295890263930658648, -3.150237369555702216 ) ) ;
#27541 = CARTESIAN_POINT ( 'NONE',  ( -10.79401351879210047, 8.928574408181450650, -28.03495700856050021 ) ) ;
#27540 = CARTESIAN_POINT ( 'NONE',  ( -13.61392137888473819, 30.82378586367698858, -6.297709939708584059 ) ) ;
#27539 = CARTESIAN_POINT ( 'NONE',  ( -3.174999999999994049, 1.315128060534570542, 147.5581250000000466 ) ) ;
#27538 = CARTESIAN_POINT ( 'NONE',  ( 9.210000000000151843, 0.7292177863442899088, -28.14999999999998792 ) ) ;
#27542 = ORIENTED_EDGE ( 'NONE', *, *, #71987, .T. ) ;
#27544 = CARTESIAN_POINT ( 'NONE',  ( -11.49362946944848041, 8.958650733571539959, -2.561149545556964835 ) ) ;
#27543 = CARTESIAN_POINT ( 'NONE',  ( -11.40651351879210296, -9.686430042638125570, -27.23965484629941969 ) ) ;
#27545 = EDGE_CURVE ( 'NONE', #43647, #422011, #688807, .T. ) ;
#27546 = MECHANICAL_DESIGN_GEOMETRIC_PRESENTATION_REPRESENTATION (  '', ( #749777 ), #586154 ) ;
#27547 = CARTESIAN_POINT ( 'NONE',  ( -11.92594564848944039, -9.616226023978679649, -28.34151094433469709 ) ) ;
#27548 = CARTESIAN_POINT ( 'NONE',  ( -13.26308459093489844, 30.38193928231615004, 6.730283511072028269 ) ) ;
#27549 = CARTESIAN_POINT ( 'NONE',  ( 13.08947589237688902, -9.336189891072102398, -27.84999999999999076 ) ) ;
#27550 = LINE ( 'NONE', #270387, #114397 ) ;
#27551 = CARTESIAN_POINT ( 'NONE',  ( -12.64626666666674026, -9.320593305209101231, -28.10708313136305136 ) ) ;
#27552 = CARTESIAN_POINT ( 'NONE',  ( 4.887798025207414021, 14.69678143050821006, 2.035607854156141538 ) ) ;
#27554 = CARTESIAN_POINT ( 'NONE',  ( 7.451141245357542076, 35.58682600040210531, 13.01847232077613548 ) ) ;
#27553 = DIRECTION ( 'NONE',  ( 0.8416138452170009998, 0.5400797492399190824, 0.000000000000000000 ) ) ;
#27556 = CARTESIAN_POINT ( 'NONE',  ( 21.51575289976157990, 21.00826588453805854, 27.38157953464466132 ) ) ;
#27555 = CARTESIAN_POINT ( 'NONE',  ( 10.94989255904350500, -7.972647369607943624, -2.967765643074841364 ) ) ;
#27558 = ADVANCED_FACE ( 'NONE', ( #396898 ), #146446, .T. ) ;
#27557 = LINE ( 'NONE', #688026, #647266 ) ;
#27559 = UNCERTAINTY_MEASURE_WITH_UNIT (LENGTH_MEASURE( 1.000000000000000082E-05 ), #650106, 'distance_accuracy_value', 'NONE');
#27562 = CARTESIAN_POINT ( 'NONE',  ( 25.62997372905169513, 31.37834610994101681, -6.333346729130535202 ) ) ;
#27561 = AXIS2_PLACEMENT_3D ( 'NONE', #87459, #23697, #505028 ) ;
#27560 = AXIS2_PLACEMENT_3D ( 'NONE', #481485, #548907, #612575 ) ;
#27564 = ADVANCED_FACE ( 'NONE', ( #404717 ), #507221, .T. ) ;
#27563 = LINE ( 'NONE', #767188, #134080 ) ;
#27566 = EDGE_CURVE ( 'NONE', #259397, #776209, #26570, .T. ) ;
#27565 = CARTESIAN_POINT ( 'NONE',  ( -13.40688503614267191, 30.27585741862370128, 6.439065518986250680 ) ) ;
#27567 = CARTESIAN_POINT ( 'NONE',  ( 14.41833291271196948, 30.10612988281871338, -3.649357281253403862 ) ) ;
#27569 = CARTESIAN_POINT ( 'NONE',  ( 12.51193760159640078, 8.114641814145318932, -27.35574512374399703 ) ) ;
#27568 =( LENGTH_UNIT ( ) NAMED_UNIT ( * ) SI_UNIT ( .MILLI., .METRE. ) );
#27570 = CARTESIAN_POINT ( 'NONE',  ( 12.02165924112120621, 20.51065056775983209, 8.971055653921043316 ) ) ;
#27572 = CARTESIAN_POINT ( 'NONE',  ( -11.45222434434189829, -7.764640613137649972, -2.479784431710210679 ) ) ;
#27571 = DIRECTION ( 'NONE',  ( 0.000000000000000000, 0.000000000000000000, -1.000000000000000000 ) ) ;
#27573 = CARTESIAN_POINT ( 'NONE',  ( 3.276770771325840936, 36.14351196904085128, 14.50754708591706077 ) ) ;
#27574 = ADVANCED_FACE ( 'NONE', ( #782195 ), #386202, .T. ) ;
#27576 = VECTOR ( 'NONE', #368174, 1000.000000000000000 ) ;
#27575 = B_SPLINE_CURVE_WITH_KNOTS ( 'NONE', 3,
 ( #128004, #370740, #617039, #613063 ),
 .UNSPECIFIED., .F., .F.,
 ( 4, 4 ),
 ( 0.000000000000000000, 1.000000000000000000 ),
 .UNSPECIFIED. ) ;
#27578 =( LENGTH_UNIT ( ) NAMED_UNIT ( * ) SI_UNIT ( .MILLI., .METRE. ) );
#27577 = CARTESIAN_POINT ( 'NONE',  ( 4.645540444800666968, 19.04999999999999716, -15.32581072900451957 ) ) ;
#27580 = LINE ( 'NONE', #322341, #83530 ) ;
#27579 = CARTESIAN_POINT ( 'NONE',  ( 10.95161928103586035, 18.51538762648156933, 10.24998988551521428 ) ) ;
#27582 = CARTESIAN_POINT ( 'NONE',  ( -60.50578309557863577, 0.000000000000000000, 6.750000000000041744 ) ) ;
#27581 = CARTESIAN_POINT ( 'NONE',  ( -12.34920430093311161, 8.535321082200230336, -27.10716773948546532 ) ) ;
#27583 = CARTESIAN_POINT ( 'NONE',  ( -15.02744826272622092, 2.751946349728389141, -0.1348896828095202671 ) ) ;
#27584 = FILL_AREA_STYLE ('',( #330154 ) ) ;
#27585 = CARTESIAN_POINT ( 'NONE',  ( 12.09663263485372475, 18.87759530012137787, -8.869695555023595190 ) ) ;
#27586 = STYLED_ITEM ( 'NONE', ( #786978 ), #578216 ) ;
#27587 = CARTESIAN_POINT ( 'NONE',  ( 12.47206796236265447, 9.156529212734961121, -27.85000281581825021 ) ) ;
#27588 = CARTESIAN_POINT ( 'NONE',  ( 11.07198648450529888, 8.974185821339741409, -27.58296413635225619 ) ) ;
#27589 = ORIENTED_EDGE ( 'NONE', *, *, #107163, .T. ) ;
#27590 = CARTESIAN_POINT ( 'NONE',  ( -0.4000000000000036304, 11.49999999999999645, -5.999999999999996447 ) ) ;
#27591 = CARTESIAN_POINT ( 'NONE',  ( -2.275147977784986342, 35.57239380519776262, -14.82645276791386735 ) ) ;
#27593 = SURFACE_STYLE_USAGE ( .BOTH. , #572380 ) ;
#27592 = CYLINDRICAL_SURFACE ( 'NONE', #116865, 15.08759999999999124 ) ;
#27595 = ADVANCED_FACE ( 'NONE', ( #774374 ), #651140, .T. ) ;
#27594 = CARTESIAN_POINT ( 'NONE',  ( -139.6999999999999886, 12.70000000000000107, 88.89999999999999147 ) ) ;
#27596 = LINE ( 'NONE', #218521, #556541 ) ;
#27597 = CARTESIAN_POINT ( 'NONE',  ( -12.76047175408009693, 7.840000000000021174, -27.52668384925382838 ) ) ;
#27598 = B_SPLINE_CURVE_WITH_KNOTS ( 'NONE', 3,
 ( #456258, #672445, #437759, #560769, #552876, #11956, #8005, #254915, #195165, #135501, #318566, #15868, #258839, #501128 ),
 .UNSPECIFIED., .F., .F.,
 ( 4, 2, 2, 2, 2, 2, 4 ),
 ( 0.000000000000000000, 0.1249999999999964750, 0.2499999999999929501, 0.4999999999999927836, 0.7499999999999925615, 0.8749999999999963363, 1.000000000000000000 ),
 .UNSPECIFIED. ) ;
#27599 = CARTESIAN_POINT ( 'NONE',  ( 8.193333333333459478, -2.984999999999800924, -30.84999999999999787 ) ) ;
#27600 = CARTESIAN_POINT ( 'NONE',  ( 10.27598028761133619, 34.23306133503611903, 27.43835412479686653 ) ) ;
#27602 = EDGE_LOOP ( 'NONE', ( #727012, #176832, #673668, #143895 ) ) ;
#27601 = VERTEX_POINT ( 'NONE', #738239 ) ;
#27603 = FILL_AREA_STYLE_COLOUR ( '', #726465 ) ;
#27605 = ORIENTED_EDGE ( 'NONE', *, *, #728343, .F. ) ;
#27604 = FILL_AREA_STYLE_COLOUR ( '', #96483 ) ;
#27606 = LINE ( 'NONE', #437650, #308465 ) ;
#27607 = ORIENTED_EDGE ( 'NONE', *, *, #649793, .F. ) ;
#27609 = CARTESIAN_POINT ( 'NONE',  ( 7.295991928934187243, 0.02540000000000000244, 9.871742254403429229 ) ) ;
#27608 = CARTESIAN_POINT ( 'NONE',  ( -12.37208960163640015, -8.959999999999999076, -2.600000000000000089 ) ) ;
#27610 = VERTEX_POINT ( 'NONE', #618775 ) ;
#27612 = FACE_OUTER_BOUND ( 'NONE', #319200, .T. ) ;
#27611 = VECTOR ( 'NONE', #776011, 1000.000000000000000 ) ;
#27613 = CARTESIAN_POINT ( 'NONE',  ( 12.41053182465558535, 8.417762377457444600, -27.27012444651290224 ) ) ;
#27614 = CARTESIAN_POINT ( 'NONE',  ( 0.6101011149685525714, 2.539999999999996483, -15.22778305038241875 ) ) ;
#27615 = CARTESIAN_POINT ( 'NONE',  ( -13.36158810811884656, -8.171313754137251806, -26.04399782298998645 ) ) ;
#27616 = CARTESIAN_POINT ( 'NONE',  ( -59.44511268575049456, -8.339035861117142900, -2.778849285776013645 ) ) ;
#27618 = ORIENTED_EDGE ( 'NONE', *, *, #345840, .T. ) ;
#27617 = ORIENTED_EDGE ( 'NONE', *, *, #637050, .F. ) ;
#27620 = FACE_OUTER_BOUND ( 'NONE', #749761, .T. ) ;
#27619 = CIRCLE ( 'NONE', #193003, 3.791617800943537731 ) ;
#27621 = ORIENTED_EDGE ( 'NONE', *, *, #561464, .F. ) ;
#27623 = CARTESIAN_POINT ( 'NONE',  ( -63.50000000000000000, 12.70000000000000107, -16.19999999999999218 ) ) ;
#27622 = CARTESIAN_POINT ( 'NONE',  ( 10.60515759582430029, -9.467891374466169907, -28.22185849634720256 ) ) ;
#27626 = VERTEX_POINT ( 'NONE', #125893 ) ;
#27625 = CARTESIAN_POINT ( 'NONE',  ( 86.34729999998184269, 12.70000000002018048, 7.000000000000015099 ) ) ;
#27624 = CARTESIAN_POINT ( 'NONE',  ( -14.06899841956905917, 25.36001388016226343, -4.823853569770625960 ) ) ;
#27627 = VERTEX_POINT ( 'NONE', #503304 ) ;
#27628 = ORIENTED_EDGE ( 'NONE', *, *, #583760, .F. ) ;
#27629 = COLOUR_RGB ( '',0.7921568627450980005, 0.8196078431372548767, 0.9333333333333333481 ) ;
#27630 = CARTESIAN_POINT ( 'NONE',  ( 12.85217647779589711, -8.967058416776517049, -2.600000000000008082 ) ) ;
#27631 = CARTESIAN_POINT ( 'NONE',  ( 11.59180933625575882, 7.801695720383569288, -28.05937165121585153 ) ) ;
#27632 = CARTESIAN_POINT ( 'NONE',  ( -1.787329915801132207, 20.46222628207290484, 45.56141439450605901 ) ) ;
#27633 = B_SPLINE_CURVE_WITH_KNOTS ( 'NONE', 3,
 ( #631473, #746944, #313882, #86640 ),
 .UNSPECIFIED., .F., .F.,
 ( 4, 4 ),
 ( 0.000000000000000000, 1.000000000000000000 ),
 .UNSPECIFIED. ) ;
#27634 = CARTESIAN_POINT ( 'NONE',  ( -0.4399409051225012246, 0.000000000000000000, 0.000000000000000000 ) ) ;
#27635 = DIRECTION ( 'NONE',  ( 0.000000000000000000, 1.000000000000000000, 0.000000000000000000 ) ) ;
#27637 = CARTESIAN_POINT ( 'NONE',  ( -13.20673961131507035, -10.90705593267664142, -2.233379731230953347 ) ) ;
#27636 = CARTESIAN_POINT ( 'NONE',  ( 10.30869147078780124, 8.881167654247821730, -3.012657868757320223 ) ) ;
#27639 =( NAMED_UNIT ( * ) PLANE_ANGLE_UNIT ( ) SI_UNIT ( $, .RADIAN. ) );
#27638 = CARTESIAN_POINT ( 'NONE',  ( -0.5769855559984780058, 14.44994999999999941, -15.32989128286100033 ) ) ;
#27641 = DIRECTION ( 'NONE',  ( -0.000000000000000000, 1.000000000000000000, -0.000000000000000000 ) ) ;
#27640 = DIRECTION ( 'NONE',  ( 0.000000000000000000, 1.000000000000000000, 0.000000000000000000 ) ) ;
#27643 =( LENGTH_UNIT ( ) NAMED_UNIT ( * ) SI_UNIT ( .MILLI., .METRE. ) );
#27642 = CARTESIAN_POINT ( 'NONE',  ( 13.53130853766102604, -10.03145726811109384, -27.67007127366957775 ) ) ;
#27644 = CARTESIAN_POINT ( 'NONE',  ( 12.24943665648909885, 7.829284754625628118, -28.17950260054750800 ) ) ;
#27646 = ADVANCED_FACE ( 'NONE', ( #499386 ), #308988, .F. ) ;
#27645 = CARTESIAN_POINT ( 'NONE',  ( -10.27021482718439849, -8.836200073045006320, -2.093124895967897636 ) ) ;
#27648 = B_SPLINE_CURVE_WITH_KNOTS ( 'NONE', 3,
 ( #207070, #696174, #151333, #700096 ),
 .UNSPECIFIED., .F., .F.,
 ( 4, 4 ),
 ( 4.000000000000000000, 5.000000000000000000 ),
 .UNSPECIFIED. ) ;
#27647 = AXIS2_PLACEMENT_3D ( 'NONE', #155369, #151394, #692335 ) ;
#27649 = CIRCLE ( 'NONE', #319812, 3.052699999999991753 ) ;
#27650 = MECHANICAL_DESIGN_GEOMETRIC_PRESENTATION_REPRESENTATION (  '', ( #726072 ), #510118 ) ;
#27651 = CIRCLE ( 'NONE', #65704, 3.124999999999999112 ) ;
#27653 = CARTESIAN_POINT ( 'NONE',  ( 0.3033892878138253479, 19.04746000000000095, -12.55119057753481648 ) ) ;
#27652 = CARTESIAN_POINT ( 'NONE',  ( 3.867685797760000099, 0.000000000000000000, 11.04977165961999930 ) ) ;
#27654 = CARTESIAN_POINT ( 'NONE',  ( -11.88686356950080025, -8.401032726627486014, -3.174557766329883179 ) ) ;
#27656 = EDGE_CURVE ( 'NONE', #198822, #337101, #178855, .T. ) ;
#27655 = MECHANICAL_DESIGN_GEOMETRIC_PRESENTATION_REPRESENTATION (  '', ( #777208 ), #447358 ) ;
#27657 = AXIS2_PLACEMENT_3D ( 'NONE', #648013, #345994, #715553 ) ;
#27658 = EDGE_CURVE ( 'NONE', #720455, #754951, #36468, .T. ) ;
#27659 = LINE ( 'NONE', #449383, #677291 ) ;
#27660 = VERTEX_POINT ( 'NONE', #491532 ) ;
#27662 = CARTESIAN_POINT ( 'NONE',  ( -11.29989255904379597, -8.827352630392047317, -2.967765643074820048 ) ) ;
#27661 = CARTESIAN_POINT ( 'NONE',  ( 9.410000000000140474, -1.124999999999799938, -27.00000000000000000 ) ) ;
#27664 = CARTESIAN_POINT ( 'NONE',  ( -13.57760000000000744, 15.28438572154992414, 16.42239999999999256 ) ) ;
#27663 = SURFACE_STYLE_USAGE ( .BOTH. , #151075 ) ;
#27665 = CARTESIAN_POINT ( 'NONE',  ( -12.21699979185532747, 20.80723329800916233, -8.703173526400966864 ) ) ;
#27666 =( GEOMETRIC_REPRESENTATION_CONTEXT ( 3 ) GLOBAL_UNCERTAINTY_ASSIGNED_CONTEXT ( ( #464767 ) ) GLOBAL_UNIT_ASSIGNED_CONTEXT ( ( #495980, #209550, #257628 ) ) REPRESENTATION_CONTEXT ( 'NONE', 'WORKASPACE' ) );
#27667 = ORIENTED_EDGE ( 'NONE', *, *, #8086, .F. ) ;
#27668 = CARTESIAN_POINT ( 'NONE',  ( 14.72372718516369261, 31.80504791642330886, -2.865638941668710693 ) ) ;
#27669 =( NAMED_UNIT ( * ) PLANE_ANGLE_UNIT ( ) SI_UNIT ( $, .RADIAN. ) );
#27670 =( GEOMETRIC_REPRESENTATION_CONTEXT ( 3 ) GLOBAL_UNCERTAINTY_ASSIGNED_CONTEXT ( ( #319113 ) ) GLOBAL_UNIT_ASSIGNED_CONTEXT ( ( #274527, #330313, #270585 ) ) REPRESENTATION_CONTEXT ( 'NONE', 'WORKASPACE' ) );
#27671 = CARTESIAN_POINT ( 'NONE',  ( -2.484719875806540745, 3.618235780570843385, 28.34172365050308429 ) ) ;
#27672 = CARTESIAN_POINT ( 'NONE',  ( 21.35490684993634503, 17.00629477235528952, 27.86225042072061697 ) ) ;
#27674 = CARTESIAN_POINT ( 'NONE',  ( -10.62905922571049722, 7.760317776580034632, -27.97103348687913282 ) ) ;
#27673 = DIRECTION ( 'NONE',  ( 1.131240564625439637E-16, 4.690997416412392070E-17, 1.000000000000000000 ) ) ;
#27676 = ORIENTED_EDGE ( 'NONE', *, *, #166453, .T. ) ;
#27675 = CARTESIAN_POINT ( 'NONE',  ( -56.50000000000000711, 2.250000000000000888, -10.76742773367901229 ) ) ;
#27678 = ORIENTED_EDGE ( 'NONE', *, *, #439340, .F. ) ;
#27677 = CARTESIAN_POINT ( 'NONE',  ( -13.03010883909228212, 24.40794290236101460, -7.170965055528894183 ) ) ;
#27679 = ORIENTED_EDGE ( 'NONE', *, *, #538465, .F. ) ;
#27680 = CARTESIAN_POINT ( 'NONE',  ( -11.00125626830300618, 7.840000000000022062, -27.52668384925377865 ) ) ;
#27681 = CARTESIAN_POINT ( 'NONE',  ( 11.53902093492970060, -10.43868940788519950, -28.03849641579969898 ) ) ;
#27682 = CARTESIAN_POINT ( 'NONE',  ( -2.550694353264134103E-16, -2.082799999999981111, -145.4626249999999459 ) ) ;
#27683 = PLANE ( 'NONE',  #377272 ) ;
#27685 = CARTESIAN_POINT ( 'NONE',  ( -2.280841394138547695, -13.50932235460036068, -0.02539999999999844466 ) ) ;
#27684 = LINE ( 'NONE', #580308, #388103 ) ;
#27686 = CARTESIAN_POINT ( 'NONE',  ( -11.55502293496970090, -9.619999999999999218, -28.33497422611930361 ) ) ;
#27688 = EDGE_CURVE ( 'NONE', #440941, #281586, #600559, .T. ) ;
#27687 =( GEOMETRIC_REPRESENTATION_CONTEXT ( 3 ) GLOBAL_UNCERTAINTY_ASSIGNED_CONTEXT ( ( #607286 ) ) GLOBAL_UNIT_ASSIGNED_CONTEXT ( ( #237213, #125619, #368307 ) ) REPRESENTATION_CONTEXT ( 'NONE', 'WORKASPACE' ) );
#27689 = PRESENTATION_LAYER_ASSIGNMENT (  '', '', ( #78802 ) ) ;
#27693 = CARTESIAN_POINT ( 'NONE',  ( -9.920139905865669405, 7.963660256830324968, -2.092962595882777777 ) ) ;
#27692 = DIRECTION ( 'NONE',  ( 3.122502256758252770E-17, -1.000000000000000000, 1.387778780783015694E-17 ) ) ;
#27691 = FACE_OUTER_BOUND ( 'NONE', #21861, .T. ) ;
#27690 = DIRECTION ( 'NONE',  ( 0.000000000000000000, 0.000000000000000000, -1.000000000000000000 ) ) ;
#27696 = ORIENTED_EDGE ( 'NONE', *, *, #139382, .F. ) ;
#27695 = CARTESIAN_POINT ( 'NONE',  ( 10.09401351879180098, -10.42857440818139914, -28.03495700856050021 ) ) ;
#27694 = SURFACE_STYLE_FILL_AREA ( #43374 ) ;
#27697 = ORIENTED_EDGE ( 'NONE', *, *, #534227, .F. ) ;
#27698 = AXIS2_PLACEMENT_3D ( 'NONE', #675432, #194155, #348865 ) ;
#27699 = MECHANICAL_DESIGN_GEOMETRIC_PRESENTATION_REPRESENTATION (  '', ( #497736 ), #332870 ) ;
#27700 = CARTESIAN_POINT ( 'NONE',  ( 13.54548520139057644, 18.91300000000000381, 0.3296469733726563045 ) ) ;
#27701 = MECHANICAL_DESIGN_GEOMETRIC_PRESENTATION_REPRESENTATION (  '', ( #573793 ), #244217 ) ;
#27702 = VECTOR ( 'NONE', #307512, 1000.000000000000000 ) ;
#27704 = CARTESIAN_POINT ( 'NONE',  ( -11.05889733100607764, 0.2540000000000007807, 10.48610460668147759 ) ) ;
#27703 = CARTESIAN_POINT ( 'NONE',  ( 6.192119296561826580, 60.86883655000000459, -38.32351823161358340 ) ) ;
#27708 = CARTESIAN_POINT ( 'NONE',  ( -13.46200000000000152, -13.72072361452240585, 1.956726840638291387 ) ) ;
#27707 = STYLED_ITEM ( 'NONE', ( #76829 ), #151209 ) ;
#27706 = LINE ( 'NONE', #751676, #45 ) ;
#27705 = DIRECTION ( 'NONE',  ( -1.081919997490797383E-15, 0.9641423253146379491, -0.2653857127595286025 ) ) ;
#27709 = CARTESIAN_POINT ( 'NONE',  ( -10.70778974850300003, 8.838826160640980589, -27.47236061348649727 ) ) ;
#27710 = UNCERTAINTY_MEASURE_WITH_UNIT (LENGTH_MEASURE( 1.000000000000000082E-05 ), #697552, 'distance_accuracy_value', 'NONE');
#27712 = CARTESIAN_POINT ( 'NONE',  ( -1.567244251809583488, 0.6491738246508449439, -149.2825468749999231 ) ) ;
#27711 = FACE_OUTER_BOUND ( 'NONE', #555193, .T. ) ;
#27713 = ORIENTED_EDGE ( 'NONE', *, *, #379481, .F. ) ;
#27714 = UNCERTAINTY_MEASURE_WITH_UNIT (LENGTH_MEASURE( 1.000000000000000082E-05 ), #470593, 'distance_accuracy_value', 'NONE');
#27715 = CARTESIAN_POINT ( 'NONE',  ( -87.84263703933018519, 91.45270000000003563, 6.750000000000052403 ) ) ;
#27716 = CARTESIAN_POINT ( 'NONE',  ( -5.057610544231029515, -6.351040541727710043, -36.76510000000000389 ) ) ;
#27717 = ADVANCED_FACE ( 'NONE', ( #562932 ), #730327, .F. ) ;
#27719 = ORIENTED_EDGE ( 'NONE', *, *, #108581, .T. ) ;
#27718 = CARTESIAN_POINT ( 'NONE',  ( 10.46583960163609994, -10.42857440818139914, -28.03495700856050021 ) ) ;
#27720 = FACE_OUTER_BOUND ( 'NONE', #500442, .T. ) ;
#27721 = PRESENTATION_STYLE_ASSIGNMENT (( #143315 ) ) ;
#27722 = ORIENTED_EDGE ( 'NONE', *, *, #491671, .F. ) ;
#27724 = AXIS2_PLACEMENT_3D ( 'NONE', #131151, #548569, #488937 ) ;
#27723 = CARTESIAN_POINT ( 'NONE',  ( -11.33015162133244580, 8.854736446539638095, -27.26335142069444828 ) ) ;
#27725 = DIRECTION ( 'NONE',  ( 0.000000000000000000, -0.000000000000000000, -1.000000000000000000 ) ) ;
#27727 = EDGE_CURVE ( 'NONE', #423442, #449653, #140903, .T. ) ;
#27726 = ORIENTED_EDGE ( 'NONE', *, *, #617041, .F. ) ;
#27728 =( NAMED_UNIT ( * ) SI_UNIT ( $, .STERADIAN. ) SOLID_ANGLE_UNIT ( ) );
#27729 = CARTESIAN_POINT ( 'NONE',  ( -14.33924571822566740, 15.26539999999999075, 3.948691078363406604 ) ) ;
#27730 = CARTESIAN_POINT ( 'NONE',  ( 24.40000000000000213, 81.79999999999999716, 2.050000000000000266 ) ) ;
#27731 = ORIENTED_EDGE ( 'NONE', *, *, #6549, .F. ) ;
#27732 = CARTESIAN_POINT ( 'NONE',  ( 14.40000000000000036, 11.15000000000000036, -0.2999999999999959366 ) ) ;
#27733 = EDGE_CURVE ( 'NONE', #473096, #570843, #209027, .T. ) ;
#27734 = UNCERTAINTY_MEASURE_WITH_UNIT (LENGTH_MEASURE( 1.000000000000000082E-05 ), #318850, 'distance_accuracy_value', 'NONE');
#27736 = CARTESIAN_POINT ( 'NONE',  ( 12.83882285676540214, 8.400000000000000355, -2.600000000000000089 ) ) ;
#27735 = CARTESIAN_POINT ( 'NONE',  ( -10.88712081652102803, -7.785281111393711484, -2.753026208136311048 ) ) ;
#27737 = FACE_OUTER_BOUND ( 'NONE', #257317, .T. ) ;
#27738 = CARTESIAN_POINT ( 'NONE',  ( 5.221826449689666916, 14.71089889445751808, 1.496483656750783542 ) ) ;
#27740 = VECTOR ( 'NONE', #715734, 1000.000000000000000 ) ;
#27739 = CARTESIAN_POINT ( 'NONE',  ( -12.32244800315509892, -10.47876180219749997, -27.85000000000000142 ) ) ;
#27741 =( NAMED_UNIT ( * ) SI_UNIT ( $, .STERADIAN. ) SOLID_ANGLE_UNIT ( ) );
#27744 = VERTEX_POINT ( 'NONE', #690345 ) ;
#27743 = ORIENTED_EDGE ( 'NONE', *, *, #551731, .F. ) ;
#27742 = CARTESIAN_POINT ( 'NONE',  ( -3.409207792207791687, 18.92299999999999827, -0.4301403409090890362 ) ) ;
#27745 = AXIS2_PLACEMENT_3D ( 'NONE', #774231, #181472, #595058 ) ;
#27747 = ORIENTED_EDGE ( 'NONE', *, *, #511022, .F. ) ;
#27746 = CARTESIAN_POINT ( 'NONE',  ( 27.91040835965948474, 1.307567309886058071, -6.942666666666667652 ) ) ;
#27751 = SURFACE_SIDE_STYLE ('',( #99157 ) ) ;
#27750 = CARTESIAN_POINT ( 'NONE',  ( -11.11612308183640074, -9.353541617489218751, -28.04121490970349839 ) ) ;
#27749 = VECTOR ( 'NONE', #450292, 1000.000000000000000 ) ;
#27748 = CARTESIAN_POINT ( 'NONE',  ( 14.73197393056777038, 13.17874177215188780, -2.822931828626306316 ) ) ;
#27754 = EDGE_CURVE ( 'NONE', #309824, #769138, #37709, .T. ) ;
#27753 = CARTESIAN_POINT ( 'NONE',  ( 64.00000000000005684, 10.49999999999996803, 1.000000000000000000 ) ) ;
#27752 = CARTESIAN_POINT ( 'NONE',  ( 0.8560393750400002721, 14.21073281037999259, -0.02540000000000010305 ) ) ;
#27755 = ORIENTED_EDGE ( 'NONE', *, *, #529099, .T. ) ;
#27759 = EDGE_CURVE ( 'NONE', #164813, #589741, #150727, .T. ) ;
#27758 = CARTESIAN_POINT ( 'NONE',  ( 11.71680555959720671, -9.350898985398025332, -28.16056567315411385 ) ) ;
#27757 = FILL_AREA_STYLE ('',( #759573 ) ) ;
#27756 =( GEOMETRIC_REPRESENTATION_CONTEXT ( 3 ) GLOBAL_UNCERTAINTY_ASSIGNED_CONTEXT ( ( #633250 ) ) GLOBAL_UNIT_ASSIGNED_CONTEXT ( ( #547161, #610800, #308880 ) ) REPRESENTATION_CONTEXT ( 'NONE', 'WORKASPACE' ) );
#27760 = EDGE_LOOP ( 'NONE', ( #291314, #548750 ) ) ;
#27762 = CARTESIAN_POINT ( 'NONE',  ( -10.64103960163640039, -8.928574408181429334, -2.415042991439490194 ) ) ;
#27761 = CARTESIAN_POINT ( 'NONE',  ( 11.10770626830285934, -10.32446467211200059, -27.48471963900479764 ) ) ;
#27763 = VECTOR ( 'NONE', #200118, 1000.000000000000000 ) ;
#27764 = CARTESIAN_POINT ( 'NONE',  ( -0.8282170541775946138, 19.04745999999999739, 6.795377346245934878E-15 ) ) ;
#27765 =( LENGTH_UNIT ( ) NAMED_UNIT ( * ) SI_UNIT ( .MILLI., .METRE. ) );
#27768 = CARTESIAN_POINT ( 'NONE',  ( -63.50000000000000000, 0.9473000000000015852, -139.6999999999999886 ) ) ;
#27767 = CARTESIAN_POINT ( 'NONE',  ( -12.02654087719462517, 8.857640007633230894, -2.004472831663932197 ) ) ;
#27766 = CARTESIAN_POINT ( 'NONE',  ( 24.24975385822531138, 13.87779165092470102, -3.604939828319003059 ) ) ;
#27772 = CARTESIAN_POINT ( 'NONE',  ( -11.70859685212539958, 8.120000000000000995, -2.115025773880680138 ) ) ;
#27771 = DIRECTION ( 'NONE',  ( -0.000000000000000000, 0.9854369153026195649, 0.1700414242437939538 ) ) ;
#27770 = CARTESIAN_POINT ( 'NONE',  ( -11.71864255904380414, 7.836189891072164571, -27.52448408183870754 ) ) ;
#27769 = CARTESIAN_POINT ( 'NONE',  ( 7.047300800915350827, 1.182441634574166622, -31.42109215199675987 ) ) ;
#27773 = DIRECTION ( 'NONE',  ( 0.000000000000000000, 1.000000000000000000, 0.000000000000000000 ) ) ;
#27776 = EDGE_CURVE ( 'NONE', #411961, #352160, #397304, .T. ) ;
#27775 = CARTESIAN_POINT ( 'NONE',  ( 21.35944319875872921, 22.18321147818969763, 27.41970086667350515 ) ) ;
#27774 =( NAMED_UNIT ( * ) PLANE_ANGLE_UNIT ( ) SI_UNIT ( $, .RADIAN. ) );
#27777 = VECTOR ( 'NONE', #383947, 1000.000000000000000 ) ;
#27778 = PRESENTATION_LAYER_ASSIGNMENT (  '', '', ( #522768 ) ) ;
#27779 = LINE ( 'NONE', #334245, #556164 ) ;
#27780 = EDGE_CURVE ( 'NONE', #652094, #746942, #691688, .T. ) ;
#27781 = DIRECTION ( 'NONE',  ( -1.000000000000000000, -6.034944784262570588E-16, 2.234830161448479625E-17 ) ) ;
#27782 = CARTESIAN_POINT ( 'NONE',  ( 12.30777093492970664, -8.399999999999982592, -3.259006501674712730 ) ) ;
#27783 = CARTESIAN_POINT ( 'NONE',  ( 9.283636751220521788, -5.945648164284758508, -32.33716074466372703 ) ) ;
#27786 = ORIENTED_EDGE ( 'NONE', *, *, #559381, .F. ) ;
#27785 = PRESENTATION_LAYER_ASSIGNMENT (  '', '', ( #193170 ) ) ;
#27784 = B_SPLINE_SURFACE_WITH_KNOTS ( 'NONE', 3, 1, ( 
 ( #72137, #438150 ),
 ( #170050, #98496 ),
 ( #281681, #583650 ),
 ( #468251, #50657 ),
 ( #527867, #158348 ),
 ( #476093, #587528 ),
 ( #710970, #659187 ),
 ( #233719, #762788 ),
 ( #770603, #718824 ),
 ( #412811, #54556 ),
 ( #523949, #166099 ) ),
 .UNSPECIFIED., .F., .F., .F.,
 ( 4, 1, 1, 1, 1, 1, 1, 1, 4 ),
 ( 2, 2 ),
 ( 0.000000000000000000, 0.1378074296361720130, 0.2736082952532740142, 0.4079639999805285133, 0.5406634400183749634, 0.6688680705013848593, 0.7875327206318180062, 0.8981947469044384569, 1.000000000000000000 ),
 ( 0.000000000000000000, 1.000000000000000000 ),
 .UNSPECIFIED. ) ;
#27788 = PRESENTATION_STYLE_ASSIGNMENT (( #457291 ) ) ;
#27787 = CARTESIAN_POINT ( 'NONE',  ( -7.475000000000012967, 1.420000000000003704, -99.14462554945036743 ) ) ;
#27790 = DIRECTION ( 'NONE',  ( 0.000000000000000000, 0.7071067811865620056, -0.7071067811865331398 ) ) ;
#27789 = CARTESIAN_POINT ( 'NONE',  ( 14.13576340420184962, -4.642901568792159317, 10.23696365168785505 ) ) ;
#27791 = CARTESIAN_POINT ( 'NONE',  ( -59.50127949962703866, -5.098800024047817736, -2.120118659999973065 ) ) ;
#27792 = ORIENTED_EDGE ( 'NONE', *, *, #223403, .F. ) ;
#27793 = DIRECTION ( 'NONE',  ( -1.000000000000000000, -6.034944784262570588E-16, -5.360107721463850152E-31 ) ) ;
#27794 = DIRECTION ( 'NONE',  ( 0.000000000000000000, 0.000000000000000000, -1.000000000000000000 ) ) ;
#27797 = CARTESIAN_POINT ( 'NONE',  ( 11.06964088341235453, -9.200765637606785674, -27.75133708987997849 ) ) ;
#27796 = CARTESIAN_POINT ( 'NONE',  ( 19.11033870106646404, 60.86883655000000459, -62.81219899654988126 ) ) ;
#27795 = DIRECTION ( 'NONE',  ( 2.188726930262375019E-16, 1.900966854897909939E-15, -1.000000000000000000 ) ) ;
#27798 = CARTESIAN_POINT ( 'NONE',  ( 11.71002726013403539, -9.354861274559898021, -27.67855358918543729 ) ) ;
#27799 = EDGE_CURVE ( 'NONE', #530747, #632813, #539326, .T. ) ;
#27801 =( GEOMETRIC_REPRESENTATION_CONTEXT ( 3 ) GLOBAL_UNCERTAINTY_ASSIGNED_CONTEXT ( ( #206580 ) ) GLOBAL_UNIT_ASSIGNED_CONTEXT ( ( #413569, #3295, #488583 ) ) REPRESENTATION_CONTEXT ( 'NONE', 'WORKASPACE' ) );
#27800 = CARTESIAN_POINT ( 'NONE',  ( -11.74563784586718995, 18.55192476530717727, 9.123931213285764841 ) ) ;
#27804 = ADVANCED_FACE ( 'NONE', ( #340235 ), #443188, .T. ) ;
#27803 = LINE ( 'NONE', #676484, #409509 ) ;
#27802 = CARTESIAN_POINT ( 'NONE',  ( 26.81468957939635800, 7.849616164359977333, 5.975041861601646076 ) ) ;
#27805 = SURFACE_STYLE_USAGE ( .BOTH. , #330359 ) ;
#27806 = CARTESIAN_POINT ( 'NONE',  ( -13.21845480664868866, 20.25279028641341128, 7.090308155797376166 ) ) ;
#27809 = DIRECTION ( 'NONE',  ( -0.000000000000000000, -0.000000000000000000, -1.000000000000000000 ) ) ;
#27808 = FILL_AREA_STYLE_COLOUR ( '', #490893 ) ;
#27807 = CARTESIAN_POINT ( 'NONE',  ( 2.516523212211195570, 35.92657858046552377, 14.78739703827987384 ) ) ;
#27811 = CARTESIAN_POINT ( 'NONE',  ( -13.85069593358338835, 13.50730989990029052, -5.418889349300584968 ) ) ;
#27810 = AXIS2_PLACEMENT_3D ( 'NONE', #352709, #241087, #308697 ) ;
#27812 = COLOUR_RGB ( '',0.2509803921568627416, 0.2509803921568627416, 0.2509803921568627416 ) ;
#27813 =( NAMED_UNIT ( * ) SI_UNIT ( $, .STERADIAN. ) SOLID_ANGLE_UNIT ( ) );
#27815 = CARTESIAN_POINT ( 'NONE',  ( -1.102930831464800088, 0.7942631840705871582, -6.956000000000000405 ) ) ;
#27814 = MECHANICAL_DESIGN_GEOMETRIC_PRESENTATION_REPRESENTATION (  '', ( #180088 ), #154610 ) ;
#27817 = EDGE_CURVE ( 'NONE', #550760, #712617, #415589, .T. ) ;
#27816 = CARTESIAN_POINT ( 'NONE',  ( 11.73926590431023165, 9.025383664561447361, -2.697828196415736457 ) ) ;
#27818 = CARTESIAN_POINT ( 'NONE',  ( -12.16232327416240011, -8.114412000812349035, -2.105347075375070265 ) ) ;
#27820 = CARTESIAN_POINT ( 'NONE',  ( -12.00297543082438168, 8.559306202593845114, -27.11629943905673912 ) ) ;
#27819 = PRESENTATION_LAYER_ASSIGNMENT (  '', '', ( #408986 ) ) ;
#27821 = EDGE_CURVE ( 'NONE', #354890, #219259, #769504, .T. ) ;
#27823 = VERTEX_POINT ( 'NONE', #176741 ) ;
#27822 = FACE_OUTER_BOUND ( 'NONE', #45257, .T. ) ;
#27824 = CARTESIAN_POINT ( 'NONE',  ( -13.42772535828994407, 6.773549146988222525, 10.57000165176781969 ) ) ;
#27826 = VERTEX_POINT ( 'NONE', #717732 ) ;
#27825 = AXIS2_PLACEMENT_3D ( 'NONE', #579785, #404972, #639625 ) ;
#27827 = CARTESIAN_POINT ( 'NONE',  ( -13.92021036709460091, 19.16386795886074523, 5.588178892611786353 ) ) ;
#27829 = CARTESIAN_POINT ( 'NONE',  ( 9.919159629684179080, 34.32141556729448695, 27.31805821929405553 ) ) ;
#27828 = B_SPLINE_CURVE_WITH_KNOTS ( 'NONE', 3,
 ( #758876, #452672, #158322, #571856, #333546, #329625, #687536, #579677, #210115, #277749, #269904, #146600, #27055, #393119, #400965, #762760, #266005, #90745, #512182, #754910, #82859, #504387, #34882, #751035, #217977 ),
 .UNSPECIFIED., .F., .F.,
 ( 4, 1, 1, 2, 2, 1, 2, 2, 1, 1, 2, 2, 2, 2, 4 ),
 ( 0.000000000000000000, 0.06249999999997496447, 0.09374999999996121158, 0.1093749999999557576, 0.1249999999999503175, 0.1874999999999782396, 0.2187499999999922007, 0.2500000000000061617, 0.3750000000000165423, 0.4375000000000124345, 0.4687500000000103806, 0.5000000000000083267, 0.6250000000000092149, 0.7500000000000101030, 1.000000000000000000 ),
 .UNSPECIFIED. ) ;
#27830 = EDGE_LOOP ( 'NONE', ( #293611, #682739, #638628, #102643 ) ) ;
#27831 = ORIENTED_EDGE ( 'NONE', *, *, #706916, .F. ) ;
#27832 = PRESENTATION_LAYER_ASSIGNMENT (  '', '', ( #586975 ) ) ;
#27835 = CARTESIAN_POINT ( 'NONE',  ( 11.08205492556377791, 8.909582215210981815, -2.228982170532756157 ) ) ;
#27834 = CARTESIAN_POINT ( 'NONE',  ( -11.28230626830299954, 7.975535327887899761, -2.965280360995160347 ) ) ;
#27833 = FILL_AREA_STYLE ('',( #703891 ) ) ;
#27836 = DIRECTION ( 'NONE',  ( 0.000000000000000000, 1.000000000000000000, 0.000000000000000000 ) ) ;
#27837 = ORIENTED_EDGE ( 'NONE', *, *, #422239, .T. ) ;
#27838 = CARTESIAN_POINT ( 'NONE',  ( -12.56326850829773001, 18.32956643071468505, -7.960581876548068259 ) ) ;
#27839 = CARTESIAN_POINT ( 'NONE',  ( 8.835000000000148290, 3.335000000000195364, -26.86733333333333817 ) ) ;
#27841 = FACE_OUTER_BOUND ( 'NONE', #749887, .T. ) ;
#27840 = STYLED_ITEM ( 'NONE', ( #495337 ), #442913 ) ;
#27844 = EDGE_CURVE ( 'NONE', #728273, #714281, #3216, .T. ) ;
#27843 = CARTESIAN_POINT ( 'NONE',  ( 27.24525413173704536, -6.191908211292055597, 6.232266432924869370 ) ) ;
#27842 = CARTESIAN_POINT ( 'NONE',  ( -12.57123525581089218, -8.120087250138578128, -3.084823104446297481 ) ) ;
#27845 = CARTESIAN_POINT ( 'NONE',  ( -3.080150797963383535, 35.81037525325078263, -14.55056012901652807 ) ) ;
#27846 = UNCERTAINTY_MEASURE_WITH_UNIT (LENGTH_MEASURE( 1.000000000000000082E-05 ), #289209, 'distance_accuracy_value', 'NONE');
#27848 = ORIENTED_EDGE ( 'NONE', *, *, #463572, .F. ) ;
#27847 = CARTESIAN_POINT ( 'NONE',  ( 5.295840938146904264, 0.2540000000000007807, -14.29026482462264269 ) ) ;
#27849 = ORIENTED_EDGE ( 'NONE', *, *, #202333, .F. ) ;
#27850 = UNCERTAINTY_MEASURE_WITH_UNIT (LENGTH_MEASURE( 1.000000000000000082E-05 ), #426536, 'distance_accuracy_value', 'NONE');
#27852 = CARTESIAN_POINT ( 'NONE',  ( 12.19708960163609923, -10.46000000000000085, -27.85000000000000142 ) ) ;
#27851 = CARTESIAN_POINT ( 'NONE',  ( 11.03963842074648838, -8.119999999999979678, -2.115025773880731652 ) ) ;
#27853 = CARTESIAN_POINT ( 'NONE',  ( 12.50217647779590635, 7.832941583223488102, -27.85000000000002984 ) ) ;
#27855 = CARTESIAN_POINT ( 'NONE',  ( -9.860680185458729596, -8.824464672112091179, -2.965280360995180331 ) ) ;
#27854 = CARTESIAN_POINT ( 'NONE',  ( -14.20000000000000107, -7.679150262213029876, -29.64999999999999858 ) ) ;
#27856 = ADVANCED_FACE ( 'NONE', ( #534658 ), #714849, .F. ) ;
#27857 = CARTESIAN_POINT ( 'NONE',  ( 11.58478960163608740, -8.399999999999982592, -3.246632301492391459 ) ) ;
#27858 = CARTESIAN_POINT ( 'NONE',  ( -3.460864934981741747, 18.92299999999999471, -0.8351939107731335410 ) ) ;
#27859 = CARTESIAN_POINT ( 'NONE',  ( -10.86285484546569791, -7.680818556885168569, -2.463924563522269295 ) ) ;
#27860 = LINE ( 'NONE', #159087, #374385 ) ;
#27861 = VERTEX_POINT ( 'NONE', #725497 ) ;
#27863 = CARTESIAN_POINT ( 'NONE',  ( -14.22381045476233830, 29.62737351051066881, 4.346194505591011392 ) ) ;
#27862 = CARTESIAN_POINT ( 'NONE',  ( -13.14999999999998082, -11.49999999999999112, -27.50589186950020348 ) ) ;
#27864 = DIRECTION ( 'NONE',  ( -4.644241614901878392E-30, -1.000000000000000000, -2.084715539966460096E-15 ) ) ;
#27866 = ORIENTED_EDGE ( 'NONE', *, *, #55084, .T. ) ;
#27865 = LINE ( 'NONE', #696109, #155716 ) ;
#27869 = CARTESIAN_POINT ( 'NONE',  ( -6.048775320353085405, 1.926484161641583093, -6.955999999999999517 ) ) ;
#27868 = PLANE ( 'NONE',  #572050 ) ;
#27867 = CARTESIAN_POINT ( 'NONE',  ( -14.39999999999999858, -13.29999999999999893, -0.2999999999999981570 ) ) ;
#27870 = ORIENTED_EDGE ( 'NONE', *, *, #167775, .T. ) ;
#27872 = CARTESIAN_POINT ( 'NONE',  ( 12.57625626830278520, 7.840549487480886981, -2.924266028710120757 ) ) ;
#27871 = COLOUR_RGB ( '',0.2941176470588235392, 0.2941176470588235392, 0.2941176470588235392 ) ;
#27873 =( LENGTH_UNIT ( ) NAMED_UNIT ( * ) SI_UNIT ( .MILLI., .METRE. ) );
#27874 = CARTESIAN_POINT ( 'NONE',  ( 2.550695878507709402, 0.3707202139768663862, -5.101391756615016426 ) ) ;
#27876 = ORIENTED_EDGE ( 'NONE', *, *, #431632, .T. ) ;
#27875 = UNCERTAINTY_MEASURE_WITH_UNIT (LENGTH_MEASURE( 1.000000000000000082E-05 ), #585834, 'distance_accuracy_value', 'NONE');
#27878 =( LENGTH_UNIT ( ) NAMED_UNIT ( * ) SI_UNIT ( .MILLI., .METRE. ) );
#27877 = PRESENTATION_LAYER_ASSIGNMENT (  '', '', ( #371025 ) ) ;
#27880 = CARTESIAN_POINT ( 'NONE',  ( -12.74527093492990026, 7.829283628290620634, -27.85000000000000142 ) ) ;
#27879 = CARTESIAN_POINT ( 'NONE',  ( 9.978623081836122566, -8.620795959180776791, -1.969004211513009750 ) ) ;
#27881 = CARTESIAN_POINT ( 'NONE',  ( -11.16543960163640037, -9.371425591818528744, -28.03495700856050021 ) ) ;
#27882 = CARTESIAN_POINT ( 'NONE',  ( -13.49427350566821993, 19.61302737260712803, 6.550159233960788363 ) ) ;
#27884 = EDGE_LOOP ( 'NONE', ( #413427, #355944, #199102, #19204 ) ) ;
#27883 = CARTESIAN_POINT ( 'NONE',  ( 5.019461230826536280, 36.07125870449077354, 14.00039906492840736 ) ) ;
#27885 = CARTESIAN_POINT ( 'NONE',  ( -11.79744800315510034, -7.821238197802469649, -2.600000000000000089 ) ) ;
#27888 = EDGE_CURVE ( 'NONE', #637963, #593731, #445131, .T. ) ;
#27887 = SURFACE_STYLE_FILL_AREA ( #334355 ) ;
#27886 = FILL_AREA_STYLE_COLOUR ( '', #670056 ) ;
#27890 = UNCERTAINTY_MEASURE_WITH_UNIT (LENGTH_MEASURE( 1.000000000000000082E-05 ), #402856, 'distance_accuracy_value', 'NONE');
#27889 = CARTESIAN_POINT ( 'NONE',  ( 12.08783574961198148, 29.51733537120177431, -8.665626268068896465 ) ) ;
#27891 = EDGE_CURVE ( 'NONE', #286021, #397939, #609949, .T. ) ;
#27893 = FACE_OUTER_BOUND ( 'NONE', #256903, .T. ) ;
#27892 = B_SPLINE_CURVE_WITH_KNOTS ( 'NONE', 3,
 ( #576472, #457264, #707706, #405546, #397739, #99155, #640203, #342015, #588173, #95260, #278436, #39484 ),
 .UNSPECIFIED., .F., .F.,
 ( 4, 2, 2, 2, 2, 4 ),
 ( 0.000000000000000000, 0.001897021949837480841, 0.003794043899674961681, 0.004742554874593702535, 0.005691065849512442522, 0.007588087799349925097 ),
 .UNSPECIFIED. ) ;
#27897 = ORIENTED_EDGE ( 'NONE', *, *, #578274, .F. ) ;
#27896 = CARTESIAN_POINT ( 'NONE',  ( 22.33762004409126689, -16.78485501392981050, -7.789333333333334330 ) ) ;
#27895 = CYLINDRICAL_SURFACE ( 'NONE', #93159, 15.08759999999999124 ) ;
#27894 = CARTESIAN_POINT ( 'NONE',  ( -14.54240354345571795, 24.73343437495691433, -3.676841736510997105 ) ) ;
#27898 = ORIENTED_EDGE ( 'NONE', *, *, #282118, .F. ) ;
#27900 = CARTESIAN_POINT ( 'NONE',  ( -13.62606380414047003, -17.06754059759465392, 4.244645876787108918 ) ) ;
#27899 = FACE_OUTER_BOUND ( 'NONE', #57820, .T. ) ;
#27901 = EDGE_LOOP ( 'NONE', ( #750998, #437394, #191055, #487237 ) ) ;
#27902 =( GEOMETRIC_REPRESENTATION_CONTEXT ( 3 ) GLOBAL_UNCERTAINTY_ASSIGNED_CONTEXT ( ( #295714 ) ) GLOBAL_UNIT_ASSIGNED_CONTEXT ( ( #405571, #286295, #47377 ) ) REPRESENTATION_CONTEXT ( 'NONE', 'WORKASPACE' ) );
#27906 = LINE ( 'NONE', #330461, #95551 ) ;
#27905 = SURFACE_STYLE_FILL_AREA ( #270739 ) ;
#27904 = DIRECTION ( 'NONE',  ( 0.01745240643734072630, -0.9998476951563901594, -1.746466011165439964E-16 ) ) ;
#27903 = PLANE ( 'NONE',  #4300 ) ;
#27907 = CARTESIAN_POINT ( 'NONE',  ( 0.000000000000000000, 2.794000000000000039, 0.000000000000000000 ) ) ;
#27908 = CARTESIAN_POINT ( 'NONE',  ( 14.96137046476859744, 27.47926253636322969, 1.076219729090986510 ) ) ;
#27909 =( BOUNDED_CURVE ( )  B_SPLINE_CURVE ( 2, ( #724483, #60238, #728381, #183577, #430160 ),
 .UNSPECIFIED., .F., .F. ) 
 B_SPLINE_CURVE_WITH_KNOTS ( ( 3, 2, 3 ),
 ( 0.000000000000000000, 0.1500993695526181837, 1.000000000000000000 ),
 .UNSPECIFIED. ) 
 CURVE ( )  GEOMETRIC_REPRESENTATION_ITEM ( )  RATIONAL_B_SPLINE_CURVE ( ( 0.9828039248009451390, 0.9907654463476802675, 1.000000000000000000, 0.9477116193465722205, 0.9362380622281780695 ) ) 
 REPRESENTATION_ITEM ( '' )  );
#27910 = MECHANICAL_DESIGN_GEOMETRIC_PRESENTATION_REPRESENTATION (  '', ( #612070 ), #167680 ) ;
#27911 = CARTESIAN_POINT ( 'NONE',  ( 11.14708960163609852, 7.840000806387029897, -2.600950343531700071 ) ) ;
#27912 = VERTEX_POINT ( 'NONE', #617836 ) ;
#27913 = DIRECTION ( 'NONE',  ( 0.6820480605217589254, 0.000000000000000000, 0.7313073520336761391 ) ) ;
#27914 = CARTESIAN_POINT ( 'NONE',  ( 12.90443018545849796, -8.959999999999986642, -2.923316150746200659 ) ) ;
#27917 = CARTESIAN_POINT ( 'NONE',  ( -13.98205586971719327, 25.81217570614730050, -5.070338495115128907 ) ) ;
#27916 = LINE ( 'NONE', #266831, #195673 ) ;
#27915 = DIRECTION ( 'NONE',  ( 2.984779340913810239E-15, 1.000000000000000000, 2.023485222275334922E-15 ) ) ;
#27918 = EDGE_LOOP ( 'NONE', ( #456647, #46339, #219942, #648260 ) ) ;
#27919 = CIRCLE ( 'NONE', #358633, 2.082800000000001095 ) ;
#27920 = DIRECTION ( 'NONE',  ( 0.000000000000000000, 0.000000000000000000, -1.000000000000000000 ) ) ;
#27922 = SURFACE_STYLE_FILL_AREA ( #31799 ) ;
#27921 = CARTESIAN_POINT ( 'NONE',  ( -12.12129361960840512, 7.647858472188304724, -27.85002601366356956 ) ) ;
#27923 = FILL_AREA_STYLE_COLOUR ( '', #669604 ) ;
#27924 = CARTESIAN_POINT ( 'NONE',  ( 13.13917773015837120, 24.99135107512451626, 7.236162228701752852 ) ) ;
#27925 = DIRECTION ( 'NONE',  ( 0.000000000000000000, 0.000000000000000000, 1.000000000000000000 ) ) ;
#27926 = CARTESIAN_POINT ( 'NONE',  ( -2.245064030267284849, 2.245064030267279076, 150.0187500000000114 ) ) ;
#27927 = CARTESIAN_POINT ( 'NONE',  ( -10.14480626830299670, 8.821789429500503488, -3.090129585410771984 ) ) ;
#27928 = SURFACE_STYLE_FILL_AREA ( #688396 ) ;
#27930 = CARTESIAN_POINT ( 'NONE',  ( -10.41604816051770044, -9.353366586897369217, -28.04127615582930133 ) ) ;
#27929 = CARTESIAN_POINT ( 'NONE',  ( 27.84738103755623584, 2.273400569508482238, -3.869329997590751802 ) ) ;
#27931 = SURFACE_SIDE_STYLE ('',( #751889 ) ) ;
#27932 = EDGE_CURVE ( 'NONE', #427484, #688166, #483040, .T. ) ;
#27933 =( BOUNDED_SURFACE ( )  B_SPLINE_SURFACE ( 3, 2, ( 
 ( #678088, #693725, #13639, #320246, #192908, #443290, #141078, #737708, #144976, #371979, #745502, #204643, #81228, #622154, #614326, #570228, #510555, #451062, #435500, #133240, #626117, #324121, #566300, #562412, #447205, #69494, #439389, #9676, #137162, #375912, #77327, #25391, #316336, #753331, #618249, #264393, #379808, #506670, #208527, #17528, #256612, #749435, #312428, #252638, #73432, #689837, #494930, #741610, #260461, #104694, #331951, #574179, #347632, #589833, #466634, #339741, #220294, #518458, #582015, #462748, #148899, #399364, #29370, #705458, #768991, #276154, #526244, #272223, #761178, #160604, #343695, #45062, #41137 ),
 ( #93042, #585939, #287933, #530186, #470553, #641804, #224197, #403268, #284010, #709347, #391499, #216370, #152802, #772918, #335847, #228165, #458879, #522354, #164493, #637918, #633949, #701548, #89122, #645747, #514521, #100790, #757244, #765082, #212447, #454985, #407200, #649691, #697627, #395450, #578088, #156755, #96874, #33285, #37196, #280063, #303598, #120459, #232096, #355468, #418979, #478375, #295747, #168419, #474480, #534137, #886, #411185, #721111, #108667, #538056, #176239, #112611, #172352, #665355, #724989, #239943, #784682, #597677, #717215, #545803, #422844, #415084, #657568, #291835, #653643, #776880, #351534, #593741 ),
 ( #52952, #780758, #363250, #236021, #482301, #49053, #661468, #180180, #605507, #116579, #359346, #601616, #56823, #299665, #541911, #60727, #243857, #486180, #728872, #184082, #713322, #269844, #448731, #456531, #26993, #699177, #519974, #206171, #762704, #325651, #516055, #86776, #333491, #34823, #210057, #691362, #639455, #158260, #217917, #23014, #396982, #504329, #393057, #273778, #460372, #444820, #687477, #703052, #400905, #579610, #452609, #575725, #631590, #695273, #30920, #262028, #512118, #142628, #758813, #94535, #389127, #337365, #385247, #329563, #214005, #154380, #643357, #277686, #98399, #82796, #146537, #754848, #341276 ),
 ( #150413, #583550, #747060, #202245, #627678, #567853, #571793, #265938, #508190, #635493, #750971, #90682, #412716, #475994, #527779, #523857, #166010, #360879, #353087, #766616, #110204, #281591, #655195, #221808, #464256, #595291, #599210, #706961, #50561, #479921, #46607, #774465, #722625, #293375, #714818, #237548, #54450, #285535, #651224, #169946, #229676, #591358, #162147, #770509, #102304, #177766, #404794, #472099, #647261, #289442, #535677, #408752, #225736, #356981, #173868, #718739, #778396, #106240, #468170, #420475, #662965, #531717, #233617, #118093, #416613, #659095, #38742, #297281, #710876, #349147, #114153, #539551, #782284 ),
 ( #345250, #587449, #42682, #241451, #368656, #6369, #185623, #2412, #133846, #738322, #253238, #555181, #428291, #547350, #257204, #678675, #607071, #245380, #666862, #58363, #122012, #483806, #726523, #62260, #487699, #376516, #495539, #439992, #499469, #129904, #730408, #618862, #551246, #424370, #432220, #372591, #181684, #74028, #603149, #189546, #436098, #313039, #66165, #301196, #316933, #742209, #682589, #364757, #305148, #614944, #70087, #10280, #249311, #559122, #543438, #670774, #786198, #125981, #610993, #309073, #491617, #734377, #674762, #193508, #14247, #197401, #137763, #276753, #93647, #205252, #332545, #507262, #638502 ),
 ( #578691, #201289, #566902, #145568, #396055, #33871, #702122, #503392, #447794, #22048, #26023, #216987, #511174, #694328, #261060, #686511, #459463, #149502, #443877, #209114, #451662, #264990, #392105, #690432, #18128, #328596, #761776, #380401, #519060, #388181, #634547, #570847, #574779, #141685, #622769, #29972, #563013, #89735, #268918, #272832, #384285, #77930, #515111, #746105, #626725, #630632, #320832, #81841, #750023, #757844, #85798, #324722, #753928, #213058, #455593, #698235, #153411, #336451, #236630, #654261, #356075, #228748, #534760, #478993, #598298, #526837, #646349, #590421, #101386, #769596, #650305, #172953, #232694 ),
 ( #161203, #344318, #220891, #399963, #463334, #582600, #37805, #403875, #586543, #475092, #49645, #781353, #53550, #471176, #41740, #717824, #105298, #765684, #773519, #713919, #522946, #415683, #157354, #530790, #777488, #109266, #407813, #642403, #658177, #296371, #97480, #706046, #284606, #169030, #411798, #352142, #348228, #113217, #340334, #224799, #280662, #467242, #709954, #45677, #165090, #288521, #594352, #292458, #538645, #482905, #550306, #617920, #435186, #546402, #673813, #61332, #192590, #188629, #316009, #669830, #737382, #121072, #665954, #371661, #73093, #558176, #256284, #427372, #312094, #490688, #69163, #9335, #721717 ) ),
 .UNSPECIFIED., .F., .F., .F. ) 
 B_SPLINE_SURFACE_WITH_KNOTS ( ( 4, 3, 4 ),
 ( 3, 2, 2, 2, 2, 2, 2, 2, 2, 2, 2, 2, 2, 2, 2, 2, 2, 2, 2, 2, 2, 2, 2, 2, 2, 2, 2, 2, 2, 2, 2, 2, 2, 2, 2, 2, 3 ),
 ( -0.02366201583173164688, 0.000000000000000000, 1.000000000000000000 ),
 ( 0.000000000000000000, 0.02777777777777780052, 0.05555555555555560104, 0.08333333333333330095, 0.1111111111111110078, 0.1388888888888890061, 0.1666666666666670182, 0.1944444444444440034, 0.2222222222222219878, 0.2500000000000000000, 0.2777777777777780122, 0.3055555555555559688, 0.3333333333333329818, 0.3611111111111109939, 0.3888888888888890061, 0.4166666666666670182, 0.4444444444444439757, 0.4722222222222220434, 0.5000000000000000000, 0.5277777777777779011, 0.5555555555555560243, 0.5833333333333330373, 0.6111111111111110494, 0.6388888888888889506, 0.6666666666666670737, 0.6944444444444440867, 0.7222222222222219878, 0.7500000000000000000, 0.7777777777777779011, 0.8055555555555560243, 0.8333333333333330373, 0.8611111111111110494, 0.8888888888888889506, 0.9166666666666670737, 0.9444444444444440867, 0.9722222222222219878, 1.000000000000000000 ),
 .UNSPECIFIED. ) 
 GEOMETRIC_REPRESENTATION_ITEM ( )  RATIONAL_B_SPLINE_SURFACE ( (
 ( 1.000000000000000000, 0.8660254037844389297, 1.000000000000000000, 0.8660254037844389297, 1.000000000000000000, 0.8660254037844389297, 1.000000000000000000, 0.8660254037844389297, 1.000000000000000000, 0.8660254037844389297, 1.000000000000000000, 0.8660254037844389297, 1.000000000000000000, 0.8660254037844389297, 1.000000000000000000, 0.8660254037844389297, 1.000000000000000000, 0.8660254037844389297, 1.000000000000000000, 0.8660254037844389297, 1.000000000000000000, 0.8660254037844389297, 1.000000000000000000, 0.8660254037844389297, 1.000000000000000000, 0.8660254037844389297, 1.000000000000000000, 0.8660254037844389297, 1.000000000000000000, 0.8660254037844389297, 1.000000000000000000, 0.8660254037844389297, 1.000000000000000000, 0.8660254037844389297, 1.000000000000000000, 0.8660254037844389297, 1.000000000000000000, 0.8660254037844389297, 1.000000000000000000, 0.8660254037844389297, 1.000000000000000000, 0.8660254037844389297, 1.000000000000000000, 0.8660254037844389297, 1.000000000000000000, 0.8660254037844389297, 1.000000000000000000, 0.8660254037844389297, 1.000000000000000000, 0.8660254037844389297, 1.000000000000000000, 0.8660254037844389297, 1.000000000000000000, 0.8660254037844389297, 1.000000000000000000, 0.8660254037844389297, 1.000000000000000000, 0.8660254037844389297, 1.000000000000000000, 0.8660254037844389297, 1.000000000000000000, 0.8660254037844389297, 1.000000000000000000, 0.8660254037844389297, 1.000000000000000000, 0.8660254037844389297, 1.000000000000000000, 0.8660254037844389297, 1.000000000000000000, 0.8660254037844389297, 1.000000000000000000, 0.8660254037844389297, 1.000000000000000000),
 ( 1.000000000000000000, 0.8660254037844389297, 1.000000000000000000, 0.8660254037844389297, 1.000000000000000000, 0.8660254037844389297, 1.000000000000000000, 0.8660254037844389297, 1.000000000000000000, 0.8660254037844389297, 1.000000000000000000, 0.8660254037844389297, 1.000000000000000000, 0.8660254037844389297, 1.000000000000000000, 0.8660254037844389297, 1.000000000000000000, 0.8660254037844389297, 1.000000000000000000, 0.8660254037844389297, 1.000000000000000000, 0.8660254037844389297, 1.000000000000000000, 0.8660254037844389297, 1.000000000000000000, 0.8660254037844389297, 1.000000000000000000, 0.8660254037844389297, 1.000000000000000000, 0.8660254037844389297, 1.000000000000000000, 0.8660254037844389297, 1.000000000000000000, 0.8660254037844389297, 1.000000000000000000, 0.8660254037844389297, 1.000000000000000000, 0.8660254037844389297, 1.000000000000000000, 0.8660254037844389297, 1.000000000000000000, 0.8660254037844389297, 1.000000000000000000, 0.8660254037844389297, 1.000000000000000000, 0.8660254037844389297, 1.000000000000000000, 0.8660254037844389297, 1.000000000000000000, 0.8660254037844389297, 1.000000000000000000, 0.8660254037844389297, 1.000000000000000000, 0.8660254037844389297, 1.000000000000000000, 0.8660254037844389297, 1.000000000000000000, 0.8660254037844389297, 1.000000000000000000, 0.8660254037844389297, 1.000000000000000000, 0.8660254037844389297, 1.000000000000000000, 0.8660254037844389297, 1.000000000000000000, 0.8660254037844389297, 1.000000000000000000, 0.8660254037844389297, 1.000000000000000000, 0.8660254037844389297, 1.000000000000000000, 0.8660254037844389297, 1.000000000000000000),
 ( 1.000000000000000000, 0.8660254037844389297, 1.000000000000000000, 0.8660254037844389297, 1.000000000000000000, 0.8660254037844389297, 1.000000000000000000, 0.8660254037844389297, 1.000000000000000000, 0.8660254037844389297, 1.000000000000000000, 0.8660254037844389297, 1.000000000000000000, 0.8660254037844389297, 1.000000000000000000, 0.8660254037844389297, 1.000000000000000000, 0.8660254037844389297, 1.000000000000000000, 0.8660254037844389297, 1.000000000000000000, 0.8660254037844389297, 1.000000000000000000, 0.8660254037844389297, 1.000000000000000000, 0.8660254037844389297, 1.000000000000000000, 0.8660254037844389297, 1.000000000000000000, 0.8660254037844389297, 1.000000000000000000, 0.8660254037844389297, 1.000000000000000000, 0.8660254037844389297, 1.000000000000000000, 0.8660254037844389297, 1.000000000000000000, 0.8660254037844389297, 1.000000000000000000, 0.8660254037844389297, 1.000000000000000000, 0.8660254037844389297, 1.000000000000000000, 0.8660254037844389297, 1.000000000000000000, 0.8660254037844389297, 1.000000000000000000, 0.8660254037844389297, 1.000000000000000000, 0.8660254037844389297, 1.000000000000000000, 0.8660254037844389297, 1.000000000000000000, 0.8660254037844389297, 1.000000000000000000, 0.8660254037844389297, 1.000000000000000000, 0.8660254037844389297, 1.000000000000000000, 0.8660254037844389297, 1.000000000000000000, 0.8660254037844389297, 1.000000000000000000, 0.8660254037844389297, 1.000000000000000000, 0.8660254037844389297, 1.000000000000000000, 0.8660254037844389297, 1.000000000000000000, 0.8660254037844389297, 1.000000000000000000, 0.8660254037844389297, 1.000000000000000000),
 ( 1.000000000000000000, 0.8660254037844389297, 1.000000000000000000, 0.8660254037844389297, 1.000000000000000000, 0.8660254037844389297, 1.000000000000000000, 0.8660254037844389297, 1.000000000000000000, 0.8660254037844389297, 1.000000000000000000, 0.8660254037844389297, 1.000000000000000000, 0.8660254037844389297, 1.000000000000000000, 0.8660254037844389297, 1.000000000000000000, 0.8660254037844389297, 1.000000000000000000, 0.8660254037844389297, 1.000000000000000000, 0.8660254037844389297, 1.000000000000000000, 0.8660254037844389297, 1.000000000000000000, 0.8660254037844389297, 1.000000000000000000, 0.8660254037844389297, 1.000000000000000000, 0.8660254037844389297, 1.000000000000000000, 0.8660254037844389297, 1.000000000000000000, 0.8660254037844389297, 1.000000000000000000, 0.8660254037844389297, 1.000000000000000000, 0.8660254037844389297, 1.000000000000000000, 0.8660254037844389297, 1.000000000000000000, 0.8660254037844389297, 1.000000000000000000, 0.8660254037844389297, 1.000000000000000000, 0.8660254037844389297, 1.000000000000000000, 0.8660254037844389297, 1.000000000000000000, 0.8660254037844389297, 1.000000000000000000, 0.8660254037844389297, 1.000000000000000000, 0.8660254037844389297, 1.000000000000000000, 0.8660254037844389297, 1.000000000000000000, 0.8660254037844389297, 1.000000000000000000, 0.8660254037844389297, 1.000000000000000000, 0.8660254037844389297, 1.000000000000000000, 0.8660254037844389297, 1.000000000000000000, 0.8660254037844389297, 1.000000000000000000, 0.8660254037844389297, 1.000000000000000000, 0.8660254037844389297, 1.000000000000000000, 0.8660254037844389297, 1.000000000000000000),
 ( 0.9375385246911009940, 0.8119321794090770261, 0.9375385246911009940, 0.8119321794090770261, 0.9375385246911009940, 0.8119321794090770261, 0.9375385246911009940, 0.8119321794090770261, 0.9375385246911009940, 0.8119321794090770261, 0.9375385246911009940, 0.8119321794090770261, 0.9375385246911009940, 0.8119321794090770261, 0.9375385246911009940, 0.8119321794090770261, 0.9375385246911009940, 0.8119321794090770261, 0.9375385246911009940, 0.8119321794090770261, 0.9375385246911009940, 0.8119321794090770261, 0.9375385246911009940, 0.8119321794090770261, 0.9375385246911009940, 0.8119321794090770261, 0.9375385246911009940, 0.8119321794090770261, 0.9375385246911009940, 0.8119321794090770261, 0.9375385246911009940, 0.8119321794090770261, 0.9375385246911009940, 0.8119321794090770261, 0.9375385246911009940, 0.8119321794090770261, 0.9375385246911009940, 0.8119321794090770261, 0.9375385246911009940, 0.8119321794090770261, 0.9375385246911009940, 0.8119321794090770261, 0.9375385246911009940, 0.8119321794090770261, 0.9375385246911009940, 0.8119321794090770261, 0.9375385246911009940, 0.8119321794090770261, 0.9375385246911009940, 0.8119321794090770261, 0.9375385246911009940, 0.8119321794090770261, 0.9375385246911009940, 0.8119321794090770261, 0.9375385246911009940, 0.8119321794090770261, 0.9375385246911009940, 0.8119321794090770261, 0.9375385246911009940, 0.8119321794090770261, 0.9375385246911009940, 0.8119321794090770261, 0.9375385246911009940, 0.8119321794090770261, 0.9375385246911009940, 0.8119321794090770261, 0.9375385246911009940, 0.8119321794090770261, 0.9375385246911009940, 0.8119321794090770261, 0.9375385246911009940, 0.8119321794090770261, 0.9375385246911009940),
 ( 0.9375385246911009940, 0.8119321794090770261, 0.9375385246911009940, 0.8119321794090770261, 0.9375385246911009940, 0.8119321794090770261, 0.9375385246911009940, 0.8119321794090770261, 0.9375385246911009940, 0.8119321794090770261, 0.9375385246911009940, 0.8119321794090770261, 0.9375385246911009940, 0.8119321794090770261, 0.9375385246911009940, 0.8119321794090770261, 0.9375385246911009940, 0.8119321794090770261, 0.9375385246911009940, 0.8119321794090770261, 0.9375385246911009940, 0.8119321794090770261, 0.9375385246911009940, 0.8119321794090770261, 0.9375385246911009940, 0.8119321794090770261, 0.9375385246911009940, 0.8119321794090770261, 0.9375385246911009940, 0.8119321794090770261, 0.9375385246911009940, 0.8119321794090770261, 0.9375385246911009940, 0.8119321794090770261, 0.9375385246911009940, 0.8119321794090770261, 0.9375385246911009940, 0.8119321794090770261, 0.9375385246911009940, 0.8119321794090770261, 0.9375385246911009940, 0.8119321794090770261, 0.9375385246911009940, 0.8119321794090770261, 0.9375385246911009940, 0.8119321794090770261, 0.9375385246911009940, 0.8119321794090770261, 0.9375385246911009940, 0.8119321794090770261, 0.9375385246911009940, 0.8119321794090770261, 0.9375385246911009940, 0.8119321794090770261, 0.9375385246911009940, 0.8119321794090770261, 0.9375385246911009940, 0.8119321794090770261, 0.9375385246911009940, 0.8119321794090770261, 0.9375385246911009940, 0.8119321794090770261, 0.9375385246911009940, 0.8119321794090770261, 0.9375385246911009940, 0.8119321794090770261, 0.9375385246911009940, 0.8119321794090770261, 0.9375385246911009940, 0.8119321794090770261, 0.9375385246911009940, 0.8119321794090770261, 0.9375385246911009940),
 ( 1.000000000000000000, 0.8660254037844389297, 1.000000000000000000, 0.8660254037844389297, 1.000000000000000000, 0.8660254037844389297, 1.000000000000000000, 0.8660254037844389297, 1.000000000000000000, 0.8660254037844389297, 1.000000000000000000, 0.8660254037844389297, 1.000000000000000000, 0.8660254037844389297, 1.000000000000000000, 0.8660254037844389297, 1.000000000000000000, 0.8660254037844389297, 1.000000000000000000, 0.8660254037844389297, 1.000000000000000000, 0.8660254037844389297, 1.000000000000000000, 0.8660254037844389297, 1.000000000000000000, 0.8660254037844389297, 1.000000000000000000, 0.8660254037844389297, 1.000000000000000000, 0.8660254037844389297, 1.000000000000000000, 0.8660254037844389297, 1.000000000000000000, 0.8660254037844389297, 1.000000000000000000, 0.8660254037844389297, 1.000000000000000000, 0.8660254037844389297, 1.000000000000000000, 0.8660254037844389297, 1.000000000000000000, 0.8660254037844389297, 1.000000000000000000, 0.8660254037844389297, 1.000000000000000000, 0.8660254037844389297, 1.000000000000000000, 0.8660254037844389297, 1.000000000000000000, 0.8660254037844389297, 1.000000000000000000, 0.8660254037844389297, 1.000000000000000000, 0.8660254037844389297, 1.000000000000000000, 0.8660254037844389297, 1.000000000000000000, 0.8660254037844389297, 1.000000000000000000, 0.8660254037844389297, 1.000000000000000000, 0.8660254037844389297, 1.000000000000000000, 0.8660254037844389297, 1.000000000000000000, 0.8660254037844389297, 1.000000000000000000, 0.8660254037844389297, 1.000000000000000000, 0.8660254037844389297, 1.000000000000000000, 0.8660254037844389297, 1.000000000000000000) ) ) 
 REPRESENTATION_ITEM ( '' )  SURFACE ( )  );
#27934 = EDGE_CURVE ( 'NONE', #600264, #223398, #371571, .T. ) ;
#27935 = CARTESIAN_POINT ( 'NONE',  ( -13.66902444157696195, 23.61849239873677675, 5.862179158909236243 ) ) ;
#27938 = EDGE_CURVE ( 'NONE', #387395, #64121, #546314, .T. ) ;
#27937 = CARTESIAN_POINT ( 'NONE',  ( 10.18151351879179778, 8.613569957361862706, -28.46034515370059026 ) ) ;
#27936 = DIRECTION ( 'NONE',  ( -1.000000000000000000, 1.200748232950198139E-17, -6.011982223193870285E-17 ) ) ;
#27939 = CARTESIAN_POINT ( 'NONE',  ( -12.59650137621974686, 8.971170459331695213, -27.57979936408068866 ) ) ;
#27942 = DIRECTION ( 'NONE',  ( 0.000000000000000000, 0.000000000000000000, 1.000000000000000000 ) ) ;
#27941 = CARTESIAN_POINT ( 'NONE',  ( -6.264062383480482943, 1.041237755002472731, -141.1669656686327130 ) ) ;
#27940 = CARTESIAN_POINT ( 'NONE',  ( -9.775055087413452526, -9.371425591818525191, -28.03495700856052508 ) ) ;
#27943 = CARTESIAN_POINT ( 'NONE',  ( -10.45339444248752336, 8.639534621702178896, -1.915452429239641763 ) ) ;
#27944 = CARTESIAN_POINT ( 'NONE',  ( -11.34083960163639837, 7.871425591818590028, -27.66504299143949552 ) ) ;
#27945 = DIRECTION ( 'NONE',  ( -0.000000000000000000, -0.000000000000000000, 1.000000000000000000 ) ) ;
#27946 = CARTESIAN_POINT ( 'NONE',  ( -12.11543592952158477, 18.92300000000000182, 0.4069876621281344198 ) ) ;
#27947 = EDGE_CURVE ( 'NONE', #1537, #284603, #124917, .T. ) ;
#27951 = ORIENTED_EDGE ( 'NONE', *, *, #181314, .T. ) ;
#27950 = DIRECTION ( 'NONE',  ( -0.000000000000000000, 0.000000000000000000, 1.000000000000000000 ) ) ;
#27949 = VECTOR ( 'NONE', #223906, 1000.000000000000000 ) ;
#27948 = LINE ( 'NONE', #755789, #119085 ) ;
#27952 = VERTEX_POINT ( 'NONE', #379425 ) ;
#27953 = VERTEX_POINT ( 'NONE', #558079 ) ;
#27955 = ORIENTED_EDGE ( 'NONE', *, *, #327127, .T. ) ;
#27954 = B_SPLINE_CURVE_WITH_KNOTS ( 'NONE', 3,
 ( #291359, #533636, #473982, #279572 ),
 .UNSPECIFIED., .F., .F.,
 ( 4, 4 ),
 ( 0.000000000000000000, 1.000000000000000000 ),
 .UNSPECIFIED. ) ;
#27956 = ADVANCED_FACE ( 'NONE', ( #61238 ), #561998, .F. ) ;
#27957 = ORIENTED_EDGE ( 'NONE', *, *, #614252, .F. ) ;
#27958 = CARTESIAN_POINT ( 'NONE',  ( 9.803473239198751799, -9.679062598950386231, -28.48140000432433183 ) ) ;
#27959 = CARTESIAN_POINT ( 'NONE',  ( 11.88070586786519200, 20.40993183401331379, 8.947368575615678665 ) ) ;
#27960 = CARTESIAN_POINT ( 'NONE',  ( 5.734982385639955105, 14.73464616812246142, 0.5896118629817200807 ) ) ;
#27961 = EDGE_LOOP ( 'NONE', ( #292455, #337566, #326118, #263856 ) ) ;
#27963 = CARTESIAN_POINT ( 'NONE',  ( 13.25747382720956580, 2.794000000000000039, 7.516447812687405694 ) ) ;
#27962 = DIRECTION ( 'NONE',  ( -0.000000000000000000, -1.000000000000000000, -0.000000000000000000 ) ) ;
#27965 = CARTESIAN_POINT ( 'NONE',  ( 5.203282586330127302, 14.72663455319863779, 0.8955630934035607726 ) ) ;
#27964 = CARTESIAN_POINT ( 'NONE',  ( -14.60694896188646119, 13.55941941264398487, -2.800567946994171997 ) ) ;
#27967 = VERTEX_POINT ( 'NONE', #729392 ) ;
#27966 = FACE_OUTER_BOUND ( 'NONE', #609285, .T. ) ;
#27968 = PRESENTATION_STYLE_ASSIGNMENT (( #87710 ) ) ;
#27969 = ADVANCED_FACE ( 'NONE', ( #490603 ), #65148, .T. ) ;
#27970 = ORIENTED_EDGE ( 'NONE', *, *, #542058, .F. ) ;
#27972 = ORIENTED_EDGE ( 'NONE', *, *, #260944, .F. ) ;
#27971 = CARTESIAN_POINT ( 'NONE',  ( 6.441664192443339765, 34.72077871077165412, 27.50788723910506306 ) ) ;
#27973 = CARTESIAN_POINT ( 'NONE',  ( -13.43660000000000565, 14.39222832354817960, 2.477889485242819489 ) ) ;
#27974 = DIRECTION ( 'NONE',  ( 0.8191520442889900222, -0.5735764363510484909, 0.000000000000000000 ) ) ;
#27975 = AXIS2_PLACEMENT_3D ( 'NONE', #577540, #331388, #458340 ) ;
#27977 = PLANE ( 'NONE',  #357036 ) ;
#27976 = DIRECTION ( 'NONE',  ( -0.9929876076898959125, -0.1182184882930649716, 1.178764124304677138E-16 ) ) ;
#27978 = EDGE_CURVE ( 'NONE', #655683, #321251, #84458, .T. ) ;
#27979 = VERTEX_POINT ( 'NONE', #84778 ) ;
#27980 = VERTEX_POINT ( 'NONE', #208111 ) ;
#27982 = ORIENTED_EDGE ( 'NONE', *, *, #500605, .F. ) ;
#27981 = ORIENTED_EDGE ( 'NONE', *, *, #265891, .F. ) ;
#27984 = EDGE_LOOP ( 'NONE', ( #468529, #33197, #636466, #595769 ) ) ;
#27983 = FACE_OUTER_BOUND ( 'NONE', #253097, .T. ) ;
#27985 = ORIENTED_EDGE ( 'NONE', *, *, #438296, .T. ) ;
#27986 = CARTESIAN_POINT ( 'NONE',  ( 14.85810110981094745, 14.90308806444058298, 0.6655843851330175420 ) ) ;
#27987 = CARTESIAN_POINT ( 'NONE',  ( -10.08995239827860146, -7.683149965626802746, -2.412329099857298154 ) ) ;
#27988 = CIRCLE ( 'NONE', #282594, 1.129999999999995675 ) ;
#27989 = B_SPLINE_CURVE_WITH_KNOTS ( 'NONE', 3,
 ( #778581, #237728, #480101, #655370 ),
 .UNSPECIFIED., .F., .F.,
 ( 4, 4 ),
 ( 0.000000000000000000, 1.000000000000000000 ),
 .UNSPECIFIED. ) ;
#27991 = CARTESIAN_POINT ( 'NONE',  ( 11.72514508275470568, -8.399999999999984368, -1.953370869389168929 ) ) ;
#27990 = CARTESIAN_POINT ( 'NONE',  ( 5.812095106820232893, 14.68852200662705343, 2.351022526858652650 ) ) ;
#27992 = B_SPLINE_CURVE_WITH_KNOTS ( 'NONE', 3,
 ( #616423, #79357, #489162, #183148, #127399, #71537 ),
 .UNSPECIFIED., .F., .F.,
 ( 4, 2, 4 ),
 ( 0.000000000000000000, 0.5000000000000000000, 1.000000000000000000 ),
 .UNSPECIFIED. ) ;
#27993 =( GEOMETRIC_REPRESENTATION_CONTEXT ( 3 ) GLOBAL_UNCERTAINTY_ASSIGNED_CONTEXT ( ( #312538 ) ) GLOBAL_UNIT_ASSIGNED_CONTEXT ( ( #209593, #452137, #631108 ) ) REPRESENTATION_CONTEXT ( 'NONE', 'WORKASPACE' ) );
#27994 = CONICAL_SURFACE ( 'NONE', #218911, 0.6950000000000011724, 0.2914567944788156728 ) ;
#27995 = SURFACE_STYLE_USAGE ( .BOTH. , #31885 ) ;
#27996 = CARTESIAN_POINT ( 'NONE',  ( -12.95952241942418759, 24.97999273474405157, 7.553196725906147435 ) ) ;
#27997 = MECHANICAL_DESIGN_GEOMETRIC_PRESENTATION_REPRESENTATION (  '', ( #371175 ), #726403 ) ;
#27999 = CARTESIAN_POINT ( 'NONE',  ( 14.81212067072024929, 14.75512733922398034, 1.344346720757625624 ) ) ;
#27998 = CARTESIAN_POINT ( 'NONE',  ( 2.056002348302723881, 35.92949388100933561, -14.85842736559102839 ) ) ;
#28003 = ORIENTED_EDGE ( 'NONE', *, *, #127730, .F. ) ;
#28002 = DIRECTION ( 'NONE',  ( 0.000000000000000000, 1.000000000000000000, 0.000000000000000000 ) ) ;
#28001 = LINE ( 'NONE', #576727, #13304 ) ;
#28000 = CARTESIAN_POINT ( 'NONE',  ( -10.85422175408010048, 8.821789429500499935, -3.090129585410771096 ) ) ;
#28004 = CARTESIAN_POINT ( 'NONE',  ( -11.11619800315509998, 8.946283351918870252, -2.791153663577730093 ) ) ;
#28005 = EDGE_LOOP ( 'NONE', ( #615949, #314124 ) ) ;
#28006 = CARTESIAN_POINT ( 'NONE',  ( 13.01355626830279988, 8.679999999999999716, -28.33497422611930361 ) ) ;
#28008 = CARTESIAN_POINT ( 'NONE',  ( 13.52184509862848927, 25.56152237462137933, 6.194016332735311714 ) ) ;
#28007 = CARTESIAN_POINT ( 'NONE',  ( 11.40294050640421908, 8.464817766848378611, -2.043763847715760029 ) ) ;
#28009 = EDGE_CURVE ( 'NONE', #740197, #10897, #565882, .T. ) ;
#28010 = FACE_OUTER_BOUND ( 'NONE', #285957, .T. ) ;
#28011 = CARTESIAN_POINT ( 'NONE',  ( -14.63639738407650093, 24.87536575303413144, 2.642349989727613480 ) ) ;
#28013 = VERTEX_POINT ( 'NONE', #226759 ) ;
#28012 = COLOUR_RGB ( '',0.2862745098039215508, 0.2862745098039215508, 0.2862745098039215508 ) ;
#28014 = SURFACE_STYLE_FILL_AREA ( #211062 ) ;
#28016 = ORIENTED_EDGE ( 'NONE', *, *, #305075, .F. ) ;
#28015 = LINE ( 'NONE', #211063, #597756 ) ;
#28017 = CARTESIAN_POINT ( 'NONE',  ( -10.24104816051770150, -10.44663341310259952, -27.65872384417069796 ) ) ;
#28018 = AXIS2_PLACEMENT_3D ( 'NONE', #176752, #224720, #419492 ) ;
#28019 = FILL_AREA_STYLE ('',( #505331 ) ) ;
#28021 = CARTESIAN_POINT ( 'NONE',  ( 13.67481821105288198, 25.30750467808529081, 5.848548631927489083 ) ) ;
#28020 = CARTESIAN_POINT ( 'NONE',  ( -12.25557903313150732, -7.951980958036213742, -2.950889199715536204 ) ) ;
#28022 = DIRECTION ( 'NONE',  ( -0.000000000000000000, -0.000000000000000000, 1.000000000000000000 ) ) ;
#28023 = EDGE_CURVE ( 'NONE', #370455, #440958, #693303, .T. ) ;
#28024 =( NAMED_UNIT ( * ) PLANE_ANGLE_UNIT ( ) SI_UNIT ( $, .RADIAN. ) );
#28025 = CARTESIAN_POINT ( 'NONE',  ( 10.63485426826300362, -9.252482135711398215, -27.97251605885227832 ) ) ;
#28026 = CARTESIAN_POINT ( 'NONE',  ( 14.17163260137237479, 13.10800759493669787, 4.915773531370168925 ) ) ;
#28027 = CARTESIAN_POINT ( 'NONE',  ( -10.08667293496970530, 9.035359386862342745, -2.479784431710181369 ) ) ;
#28028 = CARTESIAN_POINT ( 'NONE',  ( -14.50612174447187996, 25.16548982683981350, -3.819859068936416246 ) ) ;
#28029 =( LENGTH_UNIT ( ) NAMED_UNIT ( * ) SI_UNIT ( .MILLI., .METRE. ) );
#28031 = CARTESIAN_POINT ( 'NONE',  ( 11.24380508741320384, -8.399999999999979039, -3.246632301492391459 ) ) ;
#28030 = DIRECTION ( 'NONE',  ( -0.000000000000000000, -0.000000000000000000, 1.000000000000000000 ) ) ;
#28032 = CARTESIAN_POINT ( 'NONE',  ( -11.39897293496969866, -8.504109736069340286, -2.049762630444300182 ) ) ;
#28033 = FACE_OUTER_BOUND ( 'NONE', #607190, .T. ) ;
#28034 = CARTESIAN_POINT ( 'NONE',  ( -8.604023977991190009, 20.30414458244464271, 31.67398944802295091 ) ) ;
#28035 = CARTESIAN_POINT ( 'NONE',  ( -11.42813960163639919, -8.186430042638166427, -1.989654846299413471 ) ) ;
#28036 = CARTESIAN_POINT ( 'NONE',  ( 21.37332285353519268, 22.10162719782537977, 26.82403605999040863 ) ) ;
#28037 = CARTESIAN_POINT ( 'NONE',  ( 0.3068106609180945576, 34.83205034758997698, -14.86983511066437025 ) ) ;
#28038 = STYLED_ITEM ( 'NONE', ( #600574 ), #460077 ) ;
#28040 = CARTESIAN_POINT ( 'NONE',  ( 10.43139101100829613, -10.42857440818140091, -28.03495700856050732 ) ) ;
#28039 = B_SPLINE_CURVE_WITH_KNOTS ( 'NONE', 3,
 ( #82463, #694927, #691035, #150075 ),
 .UNSPECIFIED., .F., .F.,
 ( 4, 4 ),
 ( 0.000000000000000000, 1.000000000000000000 ),
 .UNSPECIFIED. ) ;
#28042 = ADVANCED_FACE ( 'NONE', ( #749022 ), #383279, .T. ) ;
#28041 = AXIS2_PLACEMENT_3D ( 'NONE', #510382, #621992, #200516 ) ;
#28043 =( GEOMETRIC_REPRESENTATION_CONTEXT ( 3 ) GLOBAL_UNCERTAINTY_ASSIGNED_CONTEXT ( ( #401601 ) ) GLOBAL_UNIT_ASSIGNED_CONTEXT ( ( #360045, #475189, #45774 ) ) REPRESENTATION_CONTEXT ( 'NONE', 'WORKASPACE' ) );
#28046 = DIRECTION ( 'NONE',  ( 1.000000000000000000, -2.081668171172536517E-15, -2.498001805407043978E-13 ) ) ;
#28045 =( NAMED_UNIT ( * ) SI_UNIT ( $, .STERADIAN. ) SOLID_ANGLE_UNIT ( ) );
#28044 = CARTESIAN_POINT ( 'NONE',  ( -12.92027093492990097, -7.829283628290590435, -2.600000000000000089 ) ) ;
#28047 = LINE ( 'NONE', #568899, #99327 ) ;
#28048 = LINE ( 'NONE', #461395, #252931 ) ;
#28051 = CARTESIAN_POINT ( 'NONE',  ( 0.8627240077106632654, 2.082800000000093021, -147.4966093749999345 ) ) ;
#28050 = CARTESIAN_POINT ( 'NONE',  ( -2.060774677802852395, 18.41414008487108589, 45.68003545994639580 ) ) ;
#28049 = CARTESIAN_POINT ( 'NONE',  ( -13.15000000000000036, -10.91505079343451712, -1.173727066502217031 ) ) ;
#28052 = LINE ( 'NONE', #386271, #731627 ) ;
#28053 = CARTESIAN_POINT ( 'NONE',  ( -12.46828133648839199, 8.978761802197539055, -27.51585171770463489 ) ) ;
#28054 = CARTESIAN_POINT ( 'NONE',  ( 6.294304551705230288, 60.86883655000000459, -37.57898511801853658 ) ) ;
#28056 = SURFACE_SIDE_STYLE ('',( #528850 ) ) ;
#28055 = CARTESIAN_POINT ( 'NONE',  ( -13.95415997424748511, -15.42509455180399947, 4.491286098428560969 ) ) ;
#28058 = AXIS2_PLACEMENT_3D ( 'NONE', #122394, #671169, #372984 ) ;
#28057 =( GEOMETRIC_REPRESENTATION_CONTEXT ( 3 ) GLOBAL_UNCERTAINTY_ASSIGNED_CONTEXT ( ( #625423 ) ) GLOBAL_UNIT_ASSIGNED_CONTEXT ( ( #9043, #784978, #546106 ) ) REPRESENTATION_CONTEXT ( 'NONE', 'WORKASPACE' ) );
#28059 = EDGE_LOOP ( 'NONE', ( #655187, #549264, #265626, #411747 ) ) ;
#28060 = EDGE_CURVE ( 'NONE', #501276, #707288, #446777, .T. ) ;
#28061 = DIRECTION ( 'NONE',  ( -7.875924158175150732E-18, 0.7933529260019918095, -0.6087619689205937545 ) ) ;
#28062 = CARTESIAN_POINT ( 'NONE',  ( -11.46193760159659902, -8.114641814145290510, -2.105745123743969938 ) ) ;
#28063 = STYLED_ITEM ( 'NONE', ( #148483 ), #410194 ) ;
#28064 = FACE_OUTER_BOUND ( 'NONE', #692652, .T. ) ;
#28065 = CARTESIAN_POINT ( 'NONE',  ( -10.41612308183640145, -9.353541617489218751, -28.04121490970349839 ) ) ;
#28066 = COLOUR_RGB ( '',1.000000000000000000, 1.000000000000000000, 1.000000000000000000 ) ;
#28068 = CARTESIAN_POINT ( 'NONE',  ( -59.50127949962703866, -6.398800016596817741, -2.699651841487971549 ) ) ;
#28067 = CARTESIAN_POINT ( 'NONE',  ( -59.46525376282004061, -4.363913580154007654, -2.778533967733872512 ) ) ;
#28069 = EDGE_LOOP ( 'NONE', ( #451105, #332309, #510671, #624966, #452248, #345854, #68244, #725434, #8658, #501612, #20419, #694740, #385176, #256513, #420586, #526756, #583930, #442423, #360776, #358387 ) ) ;
#28070 = ORIENTED_EDGE ( 'NONE', *, *, #30413, .F. ) ;
#28072 = EDGE_CURVE ( 'NONE', #300868, #278114, #511120, .T. ) ;
#28071 =( GEOMETRIC_REPRESENTATION_CONTEXT ( 3 ) GLOBAL_UNCERTAINTY_ASSIGNED_CONTEXT ( ( #357408 ) ) GLOBAL_UNIT_ASSIGNED_CONTEXT ( ( #369332, #7023, #333199 ) ) REPRESENTATION_CONTEXT ( 'NONE', 'WORKASPACE' ) );
#28073 = CARTESIAN_POINT ( 'NONE',  ( 12.08776351879180133, 8.398902637812280858, -1.953368629643161158 ) ) ;
#28075 = ORIENTED_EDGE ( 'NONE', *, *, #740172, .F. ) ;
#28074 = FILL_AREA_STYLE_COLOUR ( '', #455349 ) ;
#28077 = STYLED_ITEM ( 'NONE', ( #55251 ), #123376 ) ;
#28076 = CARTESIAN_POINT ( 'NONE',  ( 11.05938960163609330, 8.400000000000027001, -27.20336769850759495 ) ) ;
#28082 = CARTESIAN_POINT ( 'NONE',  ( 2.639610373532170318, -14.07406497385579591, 1.024981734391163095E-15 ) ) ;
#28081 = CARTESIAN_POINT ( 'NONE',  ( -58.30127949962700740, -4.396042580000004918, -2.611094456244998696 ) ) ;
#28080 = CARTESIAN_POINT ( 'NONE',  ( -3.337173569269853868, 18.92299999999999827, 0.1147598241920687462 ) ) ;
#28079 = CARTESIAN_POINT ( 'NONE',  ( -2.408340863031306345, 4.235408993586104565, 25.76930599615612749 ) ) ;
#28078 = SURFACE_SIDE_STYLE ('',( #195521 ) ) ;
#28083 = CARTESIAN_POINT ( 'NONE',  ( -10.97028974850299932, 7.963939597079665589, -27.34328719605302638 ) ) ;
#28084 = CARTESIAN_POINT ( 'NONE',  ( -12.59185590763220297, 8.938281248916210231, -2.273083534944261075 ) ) ;
#28085 = COLOUR_RGB ( '',1.000000000000000000, 1.000000000000000000, 1.000000000000000000 ) ;
#28086 =( BOUNDED_SURFACE ( )  B_SPLINE_SURFACE ( 3, 2, ( 
 ( #267516, #573391, #565537, #28593, #20683, #561643, #323363, #144201, #375139, #327256, #379069, #633200, #513740, #263612, #692946, #386820, #199919, #84416, #446432, #569457, #72635, #192131, #16759, #442530, #434725, #255823, #677293, #24596, #502015, #509789, #621388, #498070, #740844, #196062, #438634, #681224, #136390, #259704, #744724, #685108, #140307, #382935, #644966, #704671, #163717, #155973, #469761, #525473, #103899, #48235, #406399, #219512, #291066, #215601, #335074, #398578, #648899, #167639, #768231, #461960, #346844 ),
 ( #589047, #107875, #696856, #279278, #100010, #227384, #402508, #152022, #712514, #517669, #223405, #342874, #577324, #40353, #454204, #458114, #394659, #44287, #159835, #637124, #521548, #465862, #760415, #275379, #708561, #287137, #32500, #283222, #529401, #772131, #410393, #756468, #585161, #652844, #92264, #350748, #592964, #211647, #700786, #764311, #641028, #96103, #338960, #581215, #36433, #381025, #119669, #660665, #179389, #294962, #779964, #425969, #306760, #541122, #183277, #783892, #78559, #623430, #608651, #358577, #362455 ),
 ( #481506, #63821, #171552, #537265, #533338, #776082, #239150, #596883, #231290, #52169, #414300, #473694, #485380, #683222, #728082, #668442, #123602, #235216, #418192, #115784, #664550, #716418, #489287, #138390, #477590, #656786, #243059, #720323, #600824, #742848, #56022, #440627, #724202, #366333, #111816, #548923, #175439, #198024, #354682, #422065, #4032, #246962, #604724, #298871, #59929, #302801, #545019, #98, #205871, #329232, #579300, #444498, #157954, #213694, #631274, #754546, #507882, #384933, #687165, #635169, #82494 ),
 ( #746746, #400588, #643035, #337055, #90370, #452288, #448428, #575413, #30595, #563638, #34502, #273459, #515745, #758493, #702748, #504016, #325338, #456217, #762387, #698858, #154067, #694955, #567540, #22696, #627374, #265625, #396671, #460065, #261720, #86447, #150104, #277368, #209750, #201932, #519668, #750663, #333171, #392744, #142324, #639132, #18778, #691063, #146211, #94237, #511802, #388796, #571462, #217613, #26672, #269537, #321473, #718426, #706659, #169640, #594969, #173567, #296973, #177462, #531407, #113830, #583235 ),
 ( #54152, #774143, #412393, #344929, #539243, #479612, #471789, #781975, #293053, #535366, #778094, #101989, #770192, #467857, #229355, #38428, #237245, #722319, #587139, #523549, #50257, #42365, #710568, #420161, #225408, #98091, #289127, #233305, #281277, #475674, #285219, #340960, #766296, #714503, #658784, #416296, #105913, #356677, #654883, #109887, #221489, #463945, #165704, #348844, #598910, #161828, #404490, #646960, #408445, #352769, #527452, #650910, #591039, #46292, #726217, #424057, #360576, #58044, #606736, #125649, #431901 ),
 ( #61948, #248988, #491303, #662675, #252926, #734052, #189241, #674439, #678370, #300892, #666556, #129577, #737999, #372276, #614620, #610670, #181380, #121696, #364448, #304828, #69769, #435792, #602838, #245058, #65849, #554862, #368337, #543122, #9971, #547016, #6047, #308758, #483494, #550925, #785899, #2102, #241143, #312727, #670462, #487380, #730092, #495225, #185304, #427984, #193197, #133531, #117776, #657416, #295592, #418829, #784528, #665190, #231938, #601458, #283861, #172191, #180032, #597513, #407045, #108502, #104542 ),
 ( #414926, #422686, #112454, #713166, #474325, #347479, #44906, #478220, #359191, #661307, #355309, #52798, #228023, #768841, #120293, #537903, #780597, #235864, #720964, #168262, #724822, #466482, #56664, #470387, #176082, #593592, #526091, #541756, #717057, #116427, #287773, #239783, #585799, #299505, #482144, #649543, #224045, #589673, #709194, #40977, #164351, #530039, #772760, #411036, #653491, #351381, #48901, #291690, #533980, #776729, #319161, #744418, #609279, #724, #72335, #366966, #732662, #561359, #247591, #259408, #553478 ) ),
 .UNSPECIFIED., .F., .F., .F. ) 
 B_SPLINE_SURFACE_WITH_KNOTS ( ( 4, 3, 4 ),
 ( 3, 2, 2, 2, 2, 2, 2, 2, 2, 2, 2, 2, 2, 2, 2, 2, 2, 2, 2, 2, 2, 2, 2, 2, 2, 2, 2, 2, 2, 2, 3 ),
 ( 0.000000000000000000, 1.000000000000000000, 1.023662015831529937 ),
 ( 0.000000000000000000, 0.03333333333333329818, 0.06666666666666669350, 0.1000000000000000056, 0.1333333333333329984, 0.1666666666666670182, 0.2000000000000000111, 0.2333333333333330040, 0.2666666666666669960, 0.2999999999999999889, 0.3333333333333329818, 0.3666666666666669738, 0.4000000000000000222, 0.4333333333333329596, 0.4666666666666670071, 0.5000000000000000000, 0.5333333333333329929, 0.5666666666666670960, 0.5999999999999999778, 0.6333333333333330817, 0.6666666666666670737, 0.6999999999999999556, 0.7333333333333330595, 0.7666666666666670515, 0.8000000000000000444, 0.8333333333333330373, 0.8666666666666670293, 0.9000000000000000222, 0.9333333333333330151, 0.9666666666666670071, 1.000000000000000000 ),
 .UNSPECIFIED. ) 
 GEOMETRIC_REPRESENTATION_ITEM ( )  RATIONAL_B_SPLINE_SURFACE ( (
 ( 1.000000000000000000, 0.8660254037844389297, 1.000000000000000000, 0.8660254037844389297, 1.000000000000000000, 0.8660254037844389297, 1.000000000000000000, 0.8660254037844389297, 1.000000000000000000, 0.8660254037844389297, 1.000000000000000000, 0.8660254037844389297, 1.000000000000000000, 0.8660254037844389297, 1.000000000000000000, 0.8660254037844389297, 1.000000000000000000, 0.8660254037844389297, 1.000000000000000000, 0.8660254037844389297, 1.000000000000000000, 0.8660254037844389297, 1.000000000000000000, 0.8660254037844389297, 1.000000000000000000, 0.8660254037844389297, 1.000000000000000000, 0.8660254037844389297, 1.000000000000000000, 0.8660254037844389297, 1.000000000000000000, 0.8660254037844389297, 1.000000000000000000, 0.8660254037844389297, 1.000000000000000000, 0.8660254037844389297, 1.000000000000000000, 0.8660254037844389297, 1.000000000000000000, 0.8660254037844389297, 1.000000000000000000, 0.8660254037844389297, 1.000000000000000000, 0.8660254037844389297, 1.000000000000000000, 0.8660254037844389297, 1.000000000000000000, 0.8660254037844389297, 1.000000000000000000, 0.8660254037844389297, 1.000000000000000000, 0.8660254037844389297, 1.000000000000000000, 0.8660254037844389297, 1.000000000000000000, 0.8660254037844389297, 1.000000000000000000, 0.8660254037844389297, 1.000000000000000000, 0.8660254037844389297, 1.000000000000000000),
 ( 0.9375385246910999948, 0.8119321794090770261, 0.9375385246910999948, 0.8119321794090770261, 0.9375385246910999948, 0.8119321794090770261, 0.9375385246910999948, 0.8119321794090770261, 0.9375385246910999948, 0.8119321794090770261, 0.9375385246910999948, 0.8119321794090770261, 0.9375385246910999948, 0.8119321794090770261, 0.9375385246910999948, 0.8119321794090770261, 0.9375385246910999948, 0.8119321794090770261, 0.9375385246910999948, 0.8119321794090770261, 0.9375385246910999948, 0.8119321794090770261, 0.9375385246910999948, 0.8119321794090770261, 0.9375385246910999948, 0.8119321794090770261, 0.9375385246910999948, 0.8119321794090770261, 0.9375385246910999948, 0.8119321794090770261, 0.9375385246910999948, 0.8119321794090770261, 0.9375385246910999948, 0.8119321794090770261, 0.9375385246910999948, 0.8119321794090770261, 0.9375385246910999948, 0.8119321794090770261, 0.9375385246910999948, 0.8119321794090770261, 0.9375385246910999948, 0.8119321794090770261, 0.9375385246910999948, 0.8119321794090770261, 0.9375385246910999948, 0.8119321794090770261, 0.9375385246910999948, 0.8119321794090770261, 0.9375385246910999948, 0.8119321794090770261, 0.9375385246910999948, 0.8119321794090770261, 0.9375385246910999948, 0.8119321794090770261, 0.9375385246910999948, 0.8119321794090770261, 0.9375385246910999948, 0.8119321794090770261, 0.9375385246910999948, 0.8119321794090770261, 0.9375385246910999948),
 ( 0.9375385246910999948, 0.8119321794090770261, 0.9375385246910999948, 0.8119321794090770261, 0.9375385246910999948, 0.8119321794090770261, 0.9375385246910999948, 0.8119321794090770261, 0.9375385246910999948, 0.8119321794090770261, 0.9375385246910999948, 0.8119321794090770261, 0.9375385246910999948, 0.8119321794090770261, 0.9375385246910999948, 0.8119321794090770261, 0.9375385246910999948, 0.8119321794090770261, 0.9375385246910999948, 0.8119321794090770261, 0.9375385246910999948, 0.8119321794090770261, 0.9375385246910999948, 0.8119321794090770261, 0.9375385246910999948, 0.8119321794090770261, 0.9375385246910999948, 0.8119321794090770261, 0.9375385246910999948, 0.8119321794090770261, 0.9375385246910999948, 0.8119321794090770261, 0.9375385246910999948, 0.8119321794090770261, 0.9375385246910999948, 0.8119321794090770261, 0.9375385246910999948, 0.8119321794090770261, 0.9375385246910999948, 0.8119321794090770261, 0.9375385246910999948, 0.8119321794090770261, 0.9375385246910999948, 0.8119321794090770261, 0.9375385246910999948, 0.8119321794090770261, 0.9375385246910999948, 0.8119321794090770261, 0.9375385246910999948, 0.8119321794090770261, 0.9375385246910999948, 0.8119321794090770261, 0.9375385246910999948, 0.8119321794090770261, 0.9375385246910999948, 0.8119321794090770261, 0.9375385246910999948, 0.8119321794090770261, 0.9375385246910999948, 0.8119321794090770261, 0.9375385246910999948),
 ( 1.000000000000000000, 0.8660254037844389297, 1.000000000000000000, 0.8660254037844389297, 1.000000000000000000, 0.8660254037844389297, 1.000000000000000000, 0.8660254037844389297, 1.000000000000000000, 0.8660254037844389297, 1.000000000000000000, 0.8660254037844389297, 1.000000000000000000, 0.8660254037844389297, 1.000000000000000000, 0.8660254037844389297, 1.000000000000000000, 0.8660254037844389297, 1.000000000000000000, 0.8660254037844389297, 1.000000000000000000, 0.8660254037844389297, 1.000000000000000000, 0.8660254037844389297, 1.000000000000000000, 0.8660254037844389297, 1.000000000000000000, 0.8660254037844389297, 1.000000000000000000, 0.8660254037844389297, 1.000000000000000000, 0.8660254037844389297, 1.000000000000000000, 0.8660254037844389297, 1.000000000000000000, 0.8660254037844389297, 1.000000000000000000, 0.8660254037844389297, 1.000000000000000000, 0.8660254037844389297, 1.000000000000000000, 0.8660254037844389297, 1.000000000000000000, 0.8660254037844389297, 1.000000000000000000, 0.8660254037844389297, 1.000000000000000000, 0.8660254037844389297, 1.000000000000000000, 0.8660254037844389297, 1.000000000000000000, 0.8660254037844389297, 1.000000000000000000, 0.8660254037844389297, 1.000000000000000000, 0.8660254037844389297, 1.000000000000000000, 0.8660254037844389297, 1.000000000000000000, 0.8660254037844389297, 1.000000000000000000),
 ( 1.000000000000000000, 0.8660254037844389297, 1.000000000000000000, 0.8660254037844389297, 1.000000000000000000, 0.8660254037844389297, 1.000000000000000000, 0.8660254037844389297, 1.000000000000000000, 0.8660254037844389297, 1.000000000000000000, 0.8660254037844389297, 1.000000000000000000, 0.8660254037844389297, 1.000000000000000000, 0.8660254037844389297, 1.000000000000000000, 0.8660254037844389297, 1.000000000000000000, 0.8660254037844389297, 1.000000000000000000, 0.8660254037844389297, 1.000000000000000000, 0.8660254037844389297, 1.000000000000000000, 0.8660254037844389297, 1.000000000000000000, 0.8660254037844389297, 1.000000000000000000, 0.8660254037844389297, 1.000000000000000000, 0.8660254037844389297, 1.000000000000000000, 0.8660254037844389297, 1.000000000000000000, 0.8660254037844389297, 1.000000000000000000, 0.8660254037844389297, 1.000000000000000000, 0.8660254037844389297, 1.000000000000000000, 0.8660254037844389297, 1.000000000000000000, 0.8660254037844389297, 1.000000000000000000, 0.8660254037844389297, 1.000000000000000000, 0.8660254037844389297, 1.000000000000000000, 0.8660254037844389297, 1.000000000000000000, 0.8660254037844389297, 1.000000000000000000, 0.8660254037844389297, 1.000000000000000000, 0.8660254037844389297, 1.000000000000000000, 0.8660254037844389297, 1.000000000000000000, 0.8660254037844389297, 1.000000000000000000),
 ( 1.000000000000000000, 0.8660254037844389297, 1.000000000000000000, 0.8660254037844389297, 1.000000000000000000, 0.8660254037844389297, 1.000000000000000000, 0.8660254037844389297, 1.000000000000000000, 0.8660254037844389297, 1.000000000000000000, 0.8660254037844389297, 1.000000000000000000, 0.8660254037844389297, 1.000000000000000000, 0.8660254037844389297, 1.000000000000000000, 0.8660254037844389297, 1.000000000000000000, 0.8660254037844389297, 1.000000000000000000, 0.8660254037844389297, 1.000000000000000000, 0.8660254037844389297, 1.000000000000000000, 0.8660254037844389297, 1.000000000000000000, 0.8660254037844389297, 1.000000000000000000, 0.8660254037844389297, 1.000000000000000000, 0.8660254037844389297, 1.000000000000000000, 0.8660254037844389297, 1.000000000000000000, 0.8660254037844389297, 1.000000000000000000, 0.8660254037844389297, 1.000000000000000000, 0.8660254037844389297, 1.000000000000000000, 0.8660254037844389297, 1.000000000000000000, 0.8660254037844389297, 1.000000000000000000, 0.8660254037844389297, 1.000000000000000000, 0.8660254037844389297, 1.000000000000000000, 0.8660254037844389297, 1.000000000000000000, 0.8660254037844389297, 1.000000000000000000, 0.8660254037844389297, 1.000000000000000000, 0.8660254037844389297, 1.000000000000000000, 0.8660254037844389297, 1.000000000000000000, 0.8660254037844389297, 1.000000000000000000),
 ( 1.000000000000000000, 0.8660254037844389297, 1.000000000000000000, 0.8660254037844389297, 1.000000000000000000, 0.8660254037844389297, 1.000000000000000000, 0.8660254037844389297, 1.000000000000000000, 0.8660254037844389297, 1.000000000000000000, 0.8660254037844389297, 1.000000000000000000, 0.8660254037844389297, 1.000000000000000000, 0.8660254037844389297, 1.000000000000000000, 0.8660254037844389297, 1.000000000000000000, 0.8660254037844389297, 1.000000000000000000, 0.8660254037844389297, 1.000000000000000000, 0.8660254037844389297, 1.000000000000000000, 0.8660254037844389297, 1.000000000000000000, 0.8660254037844389297, 1.000000000000000000, 0.8660254037844389297, 1.000000000000000000, 0.8660254037844389297, 1.000000000000000000, 0.8660254037844389297, 1.000000000000000000, 0.8660254037844389297, 1.000000000000000000, 0.8660254037844389297, 1.000000000000000000, 0.8660254037844389297, 1.000000000000000000, 0.8660254037844389297, 1.000000000000000000, 0.8660254037844389297, 1.000000000000000000, 0.8660254037844389297, 1.000000000000000000, 0.8660254037844389297, 1.000000000000000000, 0.8660254037844389297, 1.000000000000000000, 0.8660254037844389297, 1.000000000000000000, 0.8660254037844389297, 1.000000000000000000, 0.8660254037844389297, 1.000000000000000000, 0.8660254037844389297, 1.000000000000000000, 0.8660254037844389297, 1.000000000000000000) ) ) 
 REPRESENTATION_ITEM ( '' )  SURFACE ( )  );
#28087 = CIRCLE ( 'NONE', #282689, 1.510000000000000453 ) ;
#28088 = EDGE_CURVE ( 'NONE', #378962, #135497, #653645, .T. ) ;
#28092 = ORIENTED_EDGE ( 'NONE', *, *, #655087, .F. ) ;
#28091 = FACE_OUTER_BOUND ( 'NONE', #93295, .T. ) ;
#28090 = CARTESIAN_POINT ( 'NONE',  ( -12.69999999999998863, 11.75269999999999904, -88.90000000000000568 ) ) ;
#28089 = CARTESIAN_POINT ( 'NONE',  ( 11.91516087500350274, 9.131411668143778471, -27.68599439356604819 ) ) ;
#28095 = ORIENTED_EDGE ( 'NONE', *, *, #452853, .T. ) ;
#28094 = CARTESIAN_POINT ( 'NONE',  ( -1.944126793646422548E-16, 0.000000000000000000, 0.000000000000000000 ) ) ;
#28093 =( NAMED_UNIT ( * ) SI_UNIT ( $, .STERADIAN. ) SOLID_ANGLE_UNIT ( ) );
#28097 = ORIENTED_EDGE ( 'NONE', *, *, #485452, .T. ) ;
#28096 = CARTESIAN_POINT ( 'NONE',  ( -10.64044021959566244, 8.399994232951184969, -1.974234153197167663 ) ) ;
#28098 = ORIENTED_EDGE ( 'NONE', *, *, #462680, .F. ) ;
#28100 = DIRECTION ( 'NONE',  ( -0.000000000000000000, -1.000000000000000000, -0.000000000000000000 ) ) ;
#28099 = CARTESIAN_POINT ( 'NONE',  ( -14.17693663426041972, 24.28518763364857946, -4.496731971256595628 ) ) ;
#28101 = EDGE_LOOP ( 'NONE', ( #654152, #134034, #32331 ) ) ;
#28102 = DIRECTION ( 'NONE',  ( 0.000000000000000000, 0.000000000000000000, 1.000000000000000000 ) ) ;
#28103 = CARTESIAN_POINT ( 'NONE',  ( 0.000000000000000000, 1.567244251809624567, -154.0946562499999288 ) ) ;
#28104 = DIRECTION ( 'NONE',  ( 0.000000000000000000, 1.000000000000000000, 0.000000000000000000 ) ) ;
#28105 = B_SPLINE_CURVE_WITH_KNOTS ( 'NONE', 3,
 ( #755823, #696226, #211019, #628628 ),
 .UNSPECIFIED., .F., .F.,
 ( 4, 4 ),
 ( 0.000000000000000000, 1.000000000000000000 ),
 .UNSPECIFIED. ) ;
#28106 = CARTESIAN_POINT ( 'NONE',  ( -11.75431174942169932, 8.679998626968005837, -2.115028152041839693 ) ) ;
#28108 = EDGE_LOOP ( 'NONE', ( #368776, #677479, #467241, #328715 ) ) ;
#28107 = CARTESIAN_POINT ( 'NONE',  ( 10.83338406109171181, -10.34791882278301323, -28.19435945145594857 ) ) ;
#28110 = ADVANCED_FACE ( 'NONE', ( #395021 ), #255286, .F. ) ;
#28109 = CARTESIAN_POINT ( 'NONE',  ( 9.929059225710204828, -7.760317776579985782, -2.721033486879102625 ) ) ;
#28111 = ORIENTED_EDGE ( 'NONE', *, *, #258052, .T. ) ;
#28112 = ORIENTED_EDGE ( 'NONE', *, *, #233952, .T. ) ;
#28113 = B_SPLINE_CURVE_WITH_KNOTS ( 'NONE', 3,
 ( #421315, #663817, #118938, #67031 ),
 .UNSPECIFIED., .F., .F.,
 ( 4, 4 ),
 ( 5.000000000000000000, 6.000000000000000000 ),
 .UNSPECIFIED. ) ;
#28114 = SURFACE_STYLE_FILL_AREA ( #219026 ) ;
#28115 = CARTESIAN_POINT ( 'NONE',  ( -13.67245410112860071, 6.049687882265269323, -29.64999999999999858 ) ) ;
#28116 = MECHANICAL_DESIGN_GEOMETRIC_PRESENTATION_REPRESENTATION (  '', ( #294670 ), #434801 ) ;
#28117 = CARTESIAN_POINT ( 'NONE',  ( -11.07235426826330027, -10.00610201933770149, -27.28923308012189963 ) ) ;
#28118 = CARTESIAN_POINT ( 'NONE',  ( 2.314292868508899925, -13.64244954093439333, 3.910145978991866212E-16 ) ) ;
#28119 = EDGE_CURVE ( 'NONE', #373081, #35651, #286511, .T. ) ;
#28120 = B_SPLINE_CURVE_WITH_KNOTS ( 'NONE', 3,
 ( #360247, #61613, #304482, #296658 ),
 .UNSPECIFIED., .F., .F.,
 ( 4, 4 ),
 ( 3.432892962602972872E-07, 0.0003657684566190248028 ),
 .UNSPECIFIED. ) ;
#28121 = CARTESIAN_POINT ( 'NONE',  ( 13.38530908591545554, 20.93699493670884593, -6.770044362816911132 ) ) ;
#28122 = CARTESIAN_POINT ( 'NONE',  ( -1.086443214373506327, 34.87022235550965377, -14.96060296908846432 ) ) ;
#28124 = CARTESIAN_POINT ( 'NONE',  ( 11.84609973582295694, 19.43771899964265515, -9.201631169677296995 ) ) ;
#28123 = CARTESIAN_POINT ( 'NONE',  ( 9.786528100549213960, 34.32585165730117183, 26.74787345449979270 ) ) ;
#28125 = FACE_OUTER_BOUND ( 'NONE', #126801, .T. ) ;
#28126 = CARTESIAN_POINT ( 'NONE',  ( -11.19943760159660506, 8.970716371709423598, -28.17950325083743834 ) ) ;
#28127 = VERTEX_POINT ( 'NONE', #569807 ) ;
#28128 = FACE_OUTER_BOUND ( 'NONE', #424537, .T. ) ;
#28129 = DIRECTION ( 'NONE',  ( -0.000000000000000000, 1.000000000000000000, -0.000000000000000000 ) ) ;
#28130 = FILL_AREA_STYLE_COLOUR ( '', #152762 ) ;
#28132 = CARTESIAN_POINT ( 'NONE',  ( -13.49151395296738265, 25.10023533398775442, -6.259806842378238478 ) ) ;
#28131 = CARTESIAN_POINT ( 'NONE',  ( -1.108209038230193455, -1.108209038230152155, -151.4157499999999459 ) ) ;
#28133 = CARTESIAN_POINT ( 'NONE',  ( -10.56180657253230493, 7.742722855780788116, -27.97436260020709042 ) ) ;
#28134 = VERTEX_POINT ( 'NONE', #267880 ) ;
#28136 = SURFACE_STYLE_FILL_AREA ( #759950 ) ;
#28135 = CARTESIAN_POINT ( 'NONE',  ( 11.56276351879180098, -8.400000000000000355, -3.160000000000000142 ) ) ;
#28137 = CARTESIAN_POINT ( 'NONE',  ( 10.69897293496950041, 8.504109736069361603, -27.29976263044429885 ) ) ;
#28138 = CARTESIAN_POINT ( 'NONE',  ( 0.9568045904730592133, 2.610964793032095610, -15.13898673511005377 ) ) ;
#28139 = CARTESIAN_POINT ( 'NONE',  ( 21.89999999999999858, -15.00000000000000178, -92.85000000000000853 ) ) ;
#28140 = EDGE_CURVE ( 'NONE', #309498, #617635, #339560, .T. ) ;
#28141 = CARTESIAN_POINT ( 'NONE',  ( -2.385704101569821933, 34.90536118271904797, -14.80932143146052304 ) ) ;
#28145 = CARTESIAN_POINT ( 'NONE',  ( 5.801660204694593759, 14.71112841179233222, 1.487718743352230755 ) ) ;
#28144 = PRESENTATION_STYLE_ASSIGNMENT (( #700315 ) ) ;
#28143 = CARTESIAN_POINT ( 'NONE',  ( 11.02754685212510033, -9.795890263930610686, -27.29976263044429885 ) ) ;
#28142 = CARTESIAN_POINT ( 'NONE',  ( -10.78068760159659867, -9.467412611452401094, -27.47772949592160074 ) ) ;
#28146 = CARTESIAN_POINT ( 'NONE',  ( -9.920289748503046567, 7.963939597079656707, -2.093287196052947774 ) ) ;
#28148 = AXIS2_PLACEMENT_3D ( 'NONE', #472330, #603383, #531948 ) ;
#28147 =( NAMED_UNIT ( * ) PLANE_ANGLE_UNIT ( ) SI_UNIT ( $, .RADIAN. ) );
#28150 = CARTESIAN_POINT ( 'NONE',  ( 14.90017166314073194, 31.64852019943434414, 1.727737972367224595 ) ) ;
#28149 = PRESENTATION_STYLE_ASSIGNMENT (( #513279 ) ) ;
#28152 = ORIENTED_EDGE ( 'NONE', *, *, #578229, .T. ) ;
#28151 = CARTESIAN_POINT ( 'NONE',  ( -13.45656368994015217, 26.88929739030985644, -6.334594728869536340 ) ) ;
#28153 = DIRECTION ( 'NONE',  ( -0.000000000000000000, 1.000000000000000000, -0.000000000000000000 ) ) ;
#28154 = DIRECTION ( 'NONE',  ( 0.000000000000000000, 0.7300945159970404497, -0.6833461770662417889 ) ) ;
#28155 = CARTESIAN_POINT ( 'NONE',  ( -1.964019434595462910, -14.22653999999998753, -1.688779378178635771 ) ) ;
#28157 = CARTESIAN_POINT ( 'NONE',  ( -13.81888781227183038, 15.79258801404005652, -16.18111218772817139 ) ) ;
#28156 =( NAMED_UNIT ( * ) PLANE_ANGLE_UNIT ( ) SI_UNIT ( $, .RADIAN. ) );
#28158 = MECHANICAL_DESIGN_GEOMETRIC_PRESENTATION_REPRESENTATION (  '', ( #358322 ), #472700 ) ;
#28160 = CARTESIAN_POINT ( 'NONE',  ( 14.35456248106539512, 30.09470297927689941, -3.892642532396710653 ) ) ;
#28159 = DIRECTION ( 'NONE',  ( 1.000000000000000000, -2.887634826259105097E-15, -2.342249698096820017E-15 ) ) ;
#28161 = CARTESIAN_POINT ( 'NONE',  ( 2.137023748934679723, 1.097696178312511553E-13, -154.7891874999999686 ) ) ;
#28163 = DIRECTION ( 'NONE',  ( 1.000000000000000000, -0.000000000000000000, 0.000000000000000000 ) ) ;
#28162 = DIRECTION ( 'NONE',  ( -1.000000000000000000, 0.000000000000000000, 0.000000000000000000 ) ) ;
#28164 = CONICAL_SURFACE ( 'NONE', #612347, 3.749999999999998224, 0.7853981633974500554 ) ;
#28165 = CARTESIAN_POINT ( 'NONE',  ( 12.00153974850280925, 8.978379159932876163, -2.264762639262519972 ) ) ;
#28166 = CARTESIAN_POINT ( 'NONE',  ( -10.36655922571049437, 8.295181925654118160, -27.29601894416898133 ) ) ;
#28167 = COLOUR_RGB ( '',0.2509803921568627416, 0.2509803921568627416, 0.2509803921568627416 ) ;
#28168 = CARTESIAN_POINT ( 'NONE',  ( 11.50405922571019879, 7.760317776580034632, -27.72896651312087712 ) ) ;
#28169 = CARTESIAN_POINT ( 'NONE',  ( 14.70271953711178270, 29.39373766233763874, -2.244140640207595183 ) ) ;
#28170 = LINE ( 'NONE', #91844, #631759 ) ;
#28172 = CARTESIAN_POINT ( 'NONE',  ( -13.62667137977884302, 29.81554671766740228, -5.959862932531581059 ) ) ;
#28171 = CARTESIAN_POINT ( 'NONE',  ( 1.016000000000006454, -13.97000000000000419, -16.84337500000000176 ) ) ;
#28173 = COLOUR_RGB ( '',0.8980392156862745390, 0.9176470588235293713, 0.9294117647058823817 ) ;
#28174 = CARTESIAN_POINT ( 'NONE',  ( -10.29953133648839980, 8.292402252725350920, -2.031327907784830078 ) ) ;
#28175 = CARTESIAN_POINT ( 'NONE',  ( 12.23547175407990650, -8.959999999999974207, -2.923316150746198439 ) ) ;
#28176 = DIRECTION ( 'NONE',  ( 0.000000000000000000, 0.000000000000000000, -1.000000000000000000 ) ) ;
#28177 = CARTESIAN_POINT ( 'NONE',  ( 12.93035342486714256, 20.47570017027164369, -7.349293609500798574 ) ) ;
#28178 = CARTESIAN_POINT ( 'NONE',  ( 0.000000000000000000, -25.50000000000000711, -1.000000000000000000 ) ) ;
#28181 = CARTESIAN_POINT ( 'NONE',  ( -58.79863135836538390, 1.857269347177332941, 0.5076001049603322546 ) ) ;
#28180 = FACE_OUTER_BOUND ( 'NONE', #531278, .T. ) ;
#28179 = CARTESIAN_POINT ( 'NONE',  ( -13.73877294943579841, 10.77484394113260002, -2.600000000000000089 ) ) ;
#28182 = ORIENTED_EDGE ( 'NONE', *, *, #769348, .T. ) ;
#28183 = CARTESIAN_POINT ( 'NONE',  ( 10.72793960163610372, -10.11356995736180941, -27.23965484629941969 ) ) ;
#28184 = DIRECTION ( 'NONE',  ( 1.000000000000000000, 0.000000000000000000, 0.000000000000000000 ) ) ;
#28186 = ORIENTED_EDGE ( 'NONE', *, *, #509122, .T. ) ;
#28185 = CARTESIAN_POINT ( 'NONE',  ( -8.545982142857164732, -8.647340909406258547, -36.64509999999999934 ) ) ;
#28187 = CARTESIAN_POINT ( 'NONE',  ( 13.36264671423316486, 10.14816397360297984, -26.08442435949901039 ) ) ;
#28188 = ORIENTED_EDGE ( 'NONE', *, *, #463080, .F. ) ;
#28190 = ADVANCED_FACE ( 'NONE', ( #234606 ), #399261, .F. ) ;
#28189 = VERTEX_POINT ( 'NONE', #544433 ) ;
#28191 = CARTESIAN_POINT ( 'NONE',  ( 13.97142666232615582, 20.82382545948965813, 5.099754971493725364 ) ) ;
#28194 = ORIENTED_EDGE ( 'NONE', *, *, #600986, .T. ) ;
#28193 = STYLED_ITEM ( 'NONE', ( #18221 ), #203308 ) ;
#28192 =( NAMED_UNIT ( * ) PLANE_ANGLE_UNIT ( ) SI_UNIT ( $, .RADIAN. ) );
#28196 = CARTESIAN_POINT ( 'NONE',  ( 19.71112109780947463, 19.80190159165120178, -7.449588716327825821 ) ) ;
#28195 = CARTESIAN_POINT ( 'NONE',  ( 14.29081566455696617, 18.92300000000000182, -0.6919088607594917617 ) ) ;
#28199 = CARTESIAN_POINT ( 'NONE',  ( -12.75000000000002665, -9.159999999999918430, -2.401032465272666894 ) ) ;
#28198 = VECTOR ( 'NONE', #658766, 1000.000000000000000 ) ;
#28197 = CARTESIAN_POINT ( 'NONE',  ( -10.37833960163640334, -8.186430042638166427, -1.989654846299413471 ) ) ;
#28200 =( GEOMETRIC_REPRESENTATION_CONTEXT ( 3 ) GLOBAL_UNCERTAINTY_ASSIGNED_CONTEXT ( ( #749611 ) ) GLOBAL_UNIT_ASSIGNED_CONTEXT ( ( #420197, #352802, #770222 ) ) REPRESENTATION_CONTEXT ( 'NONE', 'WORKASPACE' ) );
#28201 = CARTESIAN_POINT ( 'NONE',  ( 11.25353960163610267, -8.186430042638153992, -3.210345153700601806 ) ) ;
#28203 = EDGE_LOOP ( 'NONE', ( #8298, #528399, #443527, #417014 ) ) ;
#28202 = CARTESIAN_POINT ( 'NONE',  ( -10.64838018545870213, -8.821789429500515922, -2.109870414589190446 ) ) ;
#28204 = ORIENTED_EDGE ( 'NONE', *, *, #751168, .T. ) ;
#28205 =( GEOMETRIC_REPRESENTATION_CONTEXT ( 3 ) GLOBAL_UNCERTAINTY_ASSIGNED_CONTEXT ( ( #312433 ) ) GLOBAL_UNIT_ASSIGNED_CONTEXT ( ( #398364, #439345, #252594 ) ) REPRESENTATION_CONTEXT ( 'NONE', 'WORKASPACE' ) );
#28207 = CARTESIAN_POINT ( 'NONE',  ( -4.954527603457852258, 1.290200585257750276E-14, -12.27426758299839982 ) ) ;
#28206 = DIRECTION ( 'NONE',  ( -1.000000000000000000, -0.000000000000000000, -0.000000000000000000 ) ) ;
#28208 = FACE_OUTER_BOUND ( 'NONE', #528864, .T. ) ;
#28211 = EDGE_LOOP ( 'NONE', ( #692447, #367081, #342646 ) ) ;
#28210 = CARTESIAN_POINT ( 'NONE',  ( 63.50000000002095391, -88.89999999998057945, 0.000000000000000000 ) ) ;
#28209 = SURFACE_SIDE_STYLE ('',( #573004 ) ) ;
#28215 = ORIENTED_EDGE ( 'NONE', *, *, #461431, .F. ) ;
#28214 = CARTESIAN_POINT ( 'NONE',  ( 7.907716383319955966, -15.42509455180399591, -9.388256905859241996 ) ) ;
#28213 = LINE ( 'NONE', #76159, #660607 ) ;
#28212 = AXIS2_PLACEMENT_3D ( 'NONE', #567645, #385039, #698968 ) ;
#28216 = CARTESIAN_POINT ( 'NONE',  ( 12.73078133648809995, 8.689380901098781251, -27.34877757655690189 ) ) ;
#28218 = ORIENTED_EDGE ( 'NONE', *, *, #651625, .T. ) ;
#28217 = CARTESIAN_POINT ( 'NONE',  ( 11.32188960163609792, -7.839999999999999858, -2.600000000000000089 ) ) ;
#28219 = AXIS2_PLACEMENT_3D ( 'NONE', #659917, #540365, #596122 ) ;
#28220 = PRESENTATION_STYLE_ASSIGNMENT (( #573014 ) ) ;
#28221 = DIRECTION ( 'NONE',  ( 0.000000000000000000, 0.000000000000000000, 1.000000000000000000 ) ) ;
#28224 = CARTESIAN_POINT ( 'NONE',  ( -13.36943630570063135, 31.30893697954153509, 6.516464620573307442 ) ) ;
#28223 = CARTESIAN_POINT ( 'NONE',  ( -9.774456415169710866, 8.507632221869769751, -3.168854296216980337 ) ) ;
#28222 = CARTESIAN_POINT ( 'NONE',  ( 11.08703133648810812, -10.55664597104200197, -27.72575682329348012 ) ) ;
#28225 = VECTOR ( 'NONE', #176000, 1000.000000000000000 ) ;
#28228 = ORIENTED_EDGE ( 'NONE', *, *, #375957, .F. ) ;
#28227 = DIRECTION ( 'NONE',  ( 2.911624030059030296E-15, 1.000000000000000000, -1.129357416917479081E-29 ) ) ;
#28226 = DIRECTION ( 'NONE',  ( 0.02616798426497757984, 0.02616798426497840557, 0.9993150019883698665 ) ) ;
#28230 = ORIENTED_EDGE ( 'NONE', *, *, #108721, .F. ) ;
#28229 = CARTESIAN_POINT ( 'NONE',  ( -12.85000000000012044, -9.457139629582101747, -28.38563018241455183 ) ) ;
#28231 = EDGE_CURVE ( 'NONE', #351647, #624406, #242446, .T. ) ;
#28233 =( NAMED_UNIT ( * ) SI_UNIT ( $, .STERADIAN. ) SOLID_ANGLE_UNIT ( ) );
#28232 = CARTESIAN_POINT ( 'NONE',  ( 11.13530922571020731, 7.835638288754043224, -2.275441360020710846 ) ) ;
#28234 = ORIENTED_EDGE ( 'NONE', *, *, #617052, .F. ) ;
#28236 = ORIENTED_EDGE ( 'NONE', *, *, #292972, .F. ) ;
#28235 =( LENGTH_UNIT ( ) NAMED_UNIT ( * ) SI_UNIT ( .MILLI., .METRE. ) );
#28238 = EDGE_CURVE ( 'NONE', #69940, #565834, #679692, .T. ) ;
#28237 = SURFACE_SIDE_STYLE ('',( #573029 ) ) ;
#28239 = VERTEX_POINT ( 'NONE', #78906 ) ;
#28240 = ORIENTED_EDGE ( 'NONE', *, *, #27776, .F. ) ;
#28241 = DIRECTION ( 'NONE',  ( 2.887634826259110225E-15, 1.000000000000000000, -6.763561800019264432E-30 ) ) ;
#28242 = DIRECTION ( 'NONE',  ( 0.000000000000000000, 0.000000000000000000, 1.000000000000000000 ) ) ;
#28244 = EDGE_CURVE ( 'NONE', #130415, #97154, #623776, .T. ) ;
#28243 = CARTESIAN_POINT ( 'NONE',  ( 11.07833960163610598, -10.11356995736180941, -27.23965484629941969 ) ) ;
#28246 = CARTESIAN_POINT ( 'NONE',  ( 10.95161466982150245, 8.978761802197551489, -27.51585171770463489 ) ) ;
#28245 = CARTESIAN_POINT ( 'NONE',  ( 38.09999999999999432, 0.9473000000000015852, 114.2999999999999829 ) ) ;
#28248 = CARTESIAN_POINT ( 'NONE',  ( -8.582425571870500036, 18.22846476180757236, 26.93627573717631307 ) ) ;
#28247 = CARTESIAN_POINT ( 'NONE',  ( -11.47526351879210083, -7.839999999999999858, -2.600000000000000089 ) ) ;
#28249 = CARTESIAN_POINT ( 'NONE',  ( -9.022539469369089460, 0.1830352069679023197, 12.19418615217372626 ) ) ;
#28250 = CARTESIAN_POINT ( 'NONE',  ( -91.88571270000002755, 88.90000000000001990, 5.050000001092527668 ) ) ;
#28251 = CARTESIAN_POINT ( 'NONE',  ( -5.120186695012595379, 14.69380660146343232, 2.149211992048247755 ) ) ;
#28252 = CARTESIAN_POINT ( 'NONE',  ( 15.59529946162074943, 84.79999999999999716, 28.80000000000000071 ) ) ;
#28253 =( NAMED_UNIT ( * ) SI_UNIT ( $, .STERADIAN. ) SOLID_ANGLE_UNIT ( ) );
#28255 =( NAMED_UNIT ( * ) PLANE_ANGLE_UNIT ( ) SI_UNIT ( $, .RADIAN. ) );
#28254 = CIRCLE ( 'NONE', #130032, 15.11299999999999777 ) ;
#28258 = EDGE_CURVE ( 'NONE', #142419, #421028, #595615, .T. ) ;
#28257 = MECHANICAL_DESIGN_GEOMETRIC_PRESENTATION_REPRESENTATION (  '', ( #244207 ), #714205 ) ;
#28256 = CARTESIAN_POINT ( 'NONE',  ( -11.83596455683671422, 18.39585734583756604, 9.214660241274822639 ) ) ;
#28259 = SURFACE_STYLE_FILL_AREA ( #700433 ) ;
#28260 = CARTESIAN_POINT ( 'NONE',  ( -13.15000000000000036, -7.945688893884481629, -3.385892457357535079 ) ) ;
#28261 = PRESENTATION_LAYER_ASSIGNMENT (  '', '', ( #460317 ) ) ;
#28262 = CARTESIAN_POINT ( 'NONE',  ( -12.91449777476210592, 29.99368919218665752, 7.629924504787301665 ) ) ;
#28263 = LINE ( 'NONE', #215255, #608068 ) ;
#28265 = ORIENTED_EDGE ( 'NONE', *, *, #433845, .F. ) ;
#28264 = VECTOR ( 'NONE', #24464, 1000.000000000000000 ) ;
#28266 = MECHANICAL_DESIGN_GEOMETRIC_PRESENTATION_REPRESENTATION (  '', ( #269794 ), #91936 ) ;
#28267 = SURFACE_STYLE_FILL_AREA ( #513396 ) ;
#28268 = CARTESIAN_POINT ( 'NONE',  ( -2.071499816343608913, 35.56419478329029005, -14.72803508655815996 ) ) ;
#28270 = FILL_AREA_STYLE_COLOUR ( '', #68034 ) ;
#28269 = CARTESIAN_POINT ( 'NONE',  ( -9.891721754080116114, 7.975535327887930848, -28.21528036099519454 ) ) ;
#28271 = CARTESIAN_POINT ( 'NONE',  ( 7.360000000000131770, -4.999999999999799272, -27.19999999999999929 ) ) ;
#28272 = CARTESIAN_POINT ( 'NONE',  ( -59.50127949962701024, 0.9830939604659975073, 4.672601744205000962 ) ) ;
#28274 = DIRECTION ( 'NONE',  ( -1.000000000000000000, 1.224646799147352468E-16, 0.000000000000000000 ) ) ;
#28273 = CARTESIAN_POINT ( 'NONE',  ( 11.51360909540170852, 23.45546819397539906, -9.614407958370577489 ) ) ;
#28275 = CARTESIAN_POINT ( 'NONE',  ( 16.65999999999998593, -2.761622348690909501, -92.85000000000000853 ) ) ;
#28276 = AXIS2_PLACEMENT_3D ( 'NONE', #393485, #557537, #274214 ) ;
#28277 = LINE ( 'NONE', #35629, #710032 ) ;
#28278 = ORIENTED_EDGE ( 'NONE', *, *, #666909, .F. ) ;
#28279 = PLANE ( 'NONE',  #209255 ) ;
#28280 = DIRECTION ( 'NONE',  ( 1.000000000000000000, 4.893020009442062609E-13, -1.308769588339769886E-14 ) ) ;
#28281 = COLOUR_RGB ( '',0.4941176470588235503, 0.4941176470588235503, 0.4941176470588235503 ) ;
#28283 = DIRECTION ( 'NONE',  ( 1.000000000000000000, 0.000000000000000000, 0.000000000000000000 ) ) ;
#28282 = CARTESIAN_POINT ( 'NONE',  ( 11.98790192247730424, 8.959824693587071565, -2.599049952602589197 ) ) ;
#28284 = CARTESIAN_POINT ( 'NONE',  ( -14.75158210256135582, 31.77539999999997278, 2.718607266853993565 ) ) ;
#28285 = CIRCLE ( 'NONE', #472816, 1.142999999999999794 ) ;
#28287 = SURFACE_STYLE_FILL_AREA ( #513419 ) ;
#28286 = CARTESIAN_POINT ( 'NONE',  ( -19.05000000000000426, 19.04999999999999716, -17.77999999999998693 ) ) ;
#28288 = EDGE_CURVE ( 'NONE', #280532, #732564, #325692, .T. ) ;
#28290 = LINE ( 'NONE', #513422, #530448 ) ;
#28289 = DIRECTION ( 'NONE',  ( 0.000000000000000000, 0.000000000000000000, -1.000000000000000000 ) ) ;
#28291 = B_SPLINE_CURVE_WITH_KNOTS ( 'NONE', 3,
 ( #340747, #710364, #42151, #718224, #173354, #554647, #439463, #674218, #69561, #117575, #73510, #5826, #316410, #550716, #483286, #423840, #248767, #9755 ),
 .UNSPECIFIED., .F., .F.,
 ( 4, 2, 2, 2, 2, 2, 2, 2, 4 ),
 ( 0.000000000000000000, 0.1250000000000000000, 0.2500000000000000000, 0.3750000000000000000, 0.5000000000000000000, 0.6250000000000000000, 0.7500000000000000000, 0.8750000000000000000, 1.000000000000000000 ),
 .UNSPECIFIED. ) ;
#28292 = EDGE_CURVE ( 'NONE', #373521, #534864, #197184, .T. ) ;
#28293 = CARTESIAN_POINT ( 'NONE',  ( 61.50000000000002842, 98.59999999999999432, 0.000000000000000000 ) ) ;
#28294 = CARTESIAN_POINT ( 'NONE',  ( -9.099999999999985434, -0.001000000000001000089, 25.50000000000004974 ) ) ;
#28296 =( GEOMETRIC_REPRESENTATION_CONTEXT ( 3 ) GLOBAL_UNCERTAINTY_ASSIGNED_CONTEXT ( ( #391522 ) ) GLOBAL_UNIT_ASSIGNED_CONTEXT ( ( #356961, #655166, #718708 ) ) REPRESENTATION_CONTEXT ( 'NONE', 'WORKASPACE' ) );
#28295 = CARTESIAN_POINT ( 'NONE',  ( 11.26188149385080095, 9.057276788002083023, -2.723207543460950841 ) ) ;
#28298 = ORIENTED_EDGE ( 'NONE', *, *, #673362, .F. ) ;
#28297 = ORIENTED_EDGE ( 'NONE', *, *, #420251, .T. ) ;
#28300 = CARTESIAN_POINT ( 'NONE',  ( 5.293471615119753615, 0.000000000000000000, 11.06819927346232291 ) ) ;
#28299 = CARTESIAN_POINT ( 'NONE',  ( 11.17645626830280570, -8.959999999999986642, -2.923316150746200659 ) ) ;
#28302 = DIRECTION ( 'NONE',  ( -1.000000000000000000, -0.000000000000000000, -0.000000000000000000 ) ) ;
#28301 = CARTESIAN_POINT ( 'NONE',  ( 9.920888420746534209, 9.035359386862374720, -27.97021556828982014 ) ) ;
#28303 = ORIENTED_EDGE ( 'NONE', *, *, #780666, .T. ) ;
#28304 = DIRECTION ( 'NONE',  ( -0.000000000000000000, -0.000000000000000000, 1.000000000000000000 ) ) ;
#28305 = AXIS2_PLACEMENT_3D ( 'NONE', #260594, #189077, #431746 ) ;
#28307 = DIRECTION ( 'NONE',  ( -1.000000000000000000, 0.000000000000000000, -7.046433316991154930E-15 ) ) ;
#28306 = CARTESIAN_POINT ( 'NONE',  ( -0.8411812326557008834, 14.26936012700106637, -0.02539999999999991223 ) ) ;
#28309 = CARTESIAN_POINT ( 'NONE',  ( 11.45222434434170111, -9.035359386862337416, -2.479784431710217341 ) ) ;
#28308 = CARTESIAN_POINT ( 'NONE',  ( -13.46200000000000507, 14.58507287703999822, -0.7626613880600000561 ) ) ;
#28310 = CARTESIAN_POINT ( 'NONE',  ( -3.568285950098071257, -8.599457257332161930, -35.44525414340545666 ) ) ;
#28311 = ORIENTED_EDGE ( 'NONE', *, *, #80309, .T. ) ;
#28312 = PRESENTATION_STYLE_ASSIGNMENT (( #282924 ) ) ;
#28313 = CARTESIAN_POINT ( 'NONE',  ( 10.06604816051740059, 7.853691977710889560, -2.792203540268100248 ) ) ;
#28315 = CARTESIAN_POINT ( 'NONE',  ( 14.23137763780849951, 25.48878270142906288, 4.740065585696412676 ) ) ;
#28314 = CARTESIAN_POINT ( 'NONE',  ( 14.86897652866723973, 25.04303603897733410, 0.3459661523557389651 ) ) ;
#28316 = CARTESIAN_POINT ( 'NONE',  ( 2.515713626409811887, -13.50693660303236676, 1.012393459785089674E-15 ) ) ;
#28319 = CARTESIAN_POINT ( 'NONE',  ( 8.446785513096115139, 14.44989999999998531, -4.737560771968380102 ) ) ;
#28318 = FILL_AREA_STYLE_COLOUR ( '', #329511 ) ;
#28317 = CARTESIAN_POINT ( 'NONE',  ( 6.196031495631293851, -0.2475745687378499149, -138.1318684739678986 ) ) ;
#28321 = EDGE_CURVE ( 'NONE', #142868, #52859, #458356, .T. ) ;
#28320 = ORIENTED_EDGE ( 'NONE', *, *, #137357, .T. ) ;
#28322 = SURFACE_SIDE_STYLE ('',( #166345 ) ) ;
#28324 = CARTESIAN_POINT ( 'NONE',  ( 12.50614255904348759, 8.117266730185423995, -2.112205230584411009 ) ) ;
#28323 = CARTESIAN_POINT ( 'NONE',  ( 5.948138721795675821, 14.69392853563876322, 2.144555513756843279 ) ) ;
#28325 = VECTOR ( 'NONE', #377916, 1000.000000000000000 ) ;
#28326 = ORIENTED_EDGE ( 'NONE', *, *, #346231, .F. ) ;
#28327 = DIRECTION ( 'NONE',  ( 1.000000000000000000, -1.200748232950198139E-17, 6.011982223193870285E-17 ) ) ;
#28328 = CARTESIAN_POINT ( 'NONE',  ( -110.8101781185736883, 5.561037660256418214, 152.2999999999999829 ) ) ;
#28329 = EDGE_LOOP ( 'NONE', ( #192701, #479073, #787045, #33172 ) ) ;
#28330 = CIRCLE ( 'NONE', #181145, 3.500000000000003109 ) ;
#28331 = CARTESIAN_POINT ( 'NONE',  ( 10.02793960163610265, -10.11356995736180941, -27.23965484629941969 ) ) ;
#28332 = CARTESIAN_POINT ( 'NONE',  ( 0.9651300696311446714, 14.69795039424489680, 1.990966930077816777 ) ) ;
#28333 = CARTESIAN_POINT ( 'NONE',  ( 24.38884290660722698, -13.63196986820402223, -8.234401193379827788 ) ) ;
#28334 = ORIENTED_EDGE ( 'NONE', *, *, #765588, .T. ) ;
#28335 = CARTESIAN_POINT ( 'NONE',  ( 8.285000000000144027, -2.714999999999802238, -27.57166666666666544 ) ) ;
#28337 = ORIENTED_EDGE ( 'NONE', *, *, #535727, .F. ) ;
#28336 = CARTESIAN_POINT ( 'NONE',  ( 12.28478960163609912, 8.400950343531699005, -3.159999193612959889 ) ) ;
#28338 = VERTEX_POINT ( 'NONE', #321823 ) ;
#28341 = EDGE_CURVE ( 'NONE', #555176, #726211, #253577, .T. ) ;
#28340 = CARTESIAN_POINT ( 'NONE',  ( -12.42057847092934075, 20.56081772151897624, -8.181403268846146659 ) ) ;
#28339 = FILL_AREA_STYLE ('',( #163466 ) ) ;
#28342 =( GEOMETRIC_REPRESENTATION_CONTEXT ( 3 ) GLOBAL_UNCERTAINTY_ASSIGNED_CONTEXT ( ( #262435 ) ) GLOBAL_UNIT_ASSIGNED_CONTEXT ( ( #221727, #519889, #639362 ) ) REPRESENTATION_CONTEXT ( 'NONE', 'WORKASPACE' ) );
#28345 = CARTESIAN_POINT ( 'NONE',  ( 11.02862308183609841, -8.620795959180776791, -1.969004211513009750 ) ) ;
#28344 = CARTESIAN_POINT ( 'NONE',  ( 12.58967647779589427, 8.401111193687118117, -3.254781716272470149 ) ) ;
#28343 = FILL_AREA_STYLE_COLOUR ( '', #144145 ) ;
#28346 = CARTESIAN_POINT ( 'NONE',  ( -87.66327730631039117, 91.88571270000004176, 2.400000001092527313 ) ) ;
#28347 = CARTESIAN_POINT ( 'NONE',  ( 0.000000000000000000, 0.2540000000000007807, 0.000000000000000000 ) ) ;
#28348 = CARTESIAN_POINT ( 'NONE',  ( 6.992647949377447603, -15.48375333915365992, -12.45858680885837799 ) ) ;
#28349 = VERTEX_POINT ( 'NONE', #615953 ) ;
#28352 = LINE ( 'NONE', #450073, #196981 ) ;
#28351 = CARTESIAN_POINT ( 'NONE',  ( 25.43781364007351087, 11.55695801704896297, -4.095879319906494231 ) ) ;
#28350 = CIRCLE ( 'NONE', #27810, 2.552699999999990865 ) ;
#28355 = CARTESIAN_POINT ( 'NONE',  ( 11.09175981112930742, 7.756632342860265261, -27.72826919673878976 ) ) ;
#28354 = FILL_AREA_STYLE ('',( #199670 ) ) ;
#28353 = SURFACE_SIDE_STYLE ('',( #327018 ) ) ;
#28358 = ORIENTED_EDGE ( 'NONE', *, *, #478857, .T. ) ;
#28357 = CARTESIAN_POINT ( 'NONE',  ( 1.227662235787469358, 34.83538651656780871, -14.94967727641758692 ) ) ;
#28356 = B_SPLINE_CURVE_WITH_KNOTS ( 'NONE', 3,
 ( #382925, #685093, #207738, #513725 ),
 .UNSPECIFIED., .F., .F.,
 ( 4, 4 ),
 ( 0.000000000000000000, 1.000000000000000000 ),
 .UNSPECIFIED. ) ;
#28360 = CARTESIAN_POINT ( 'NONE',  ( 4.440826042759997705, 19.04745999999999739, -14.46829249614122936 ) ) ;
#28359 = CARTESIAN_POINT ( 'NONE',  ( 14.75541571499322480, 25.59814954738245163, 1.866503746715617140 ) ) ;
#28361 = EDGE_CURVE ( 'NONE', #222907, #643278, #718330, .T. ) ;
#28362 = CARTESIAN_POINT ( 'NONE',  ( 7.560000000000149711, 2.000000000000199840, -26.70000000000000284 ) ) ;
#28364 = ORIENTED_EDGE ( 'NONE', *, *, #70337, .T. ) ;
#28363 = CARTESIAN_POINT ( 'NONE',  ( -11.49265934650279952, 7.500000000000000000, -2.600000000000000089 ) ) ;
#28366 = ORIENTED_EDGE ( 'NONE', *, *, #536705, .T. ) ;
#28365 = EDGE_LOOP ( 'NONE', ( #714072, #158941, #442652, #767119 ) ) ;
#28367 = DIRECTION ( 'NONE',  ( 0.9877610403431363872, -0.1559747645622356627, 0.000000000000000000 ) ) ;
#28368 = ORIENTED_EDGE ( 'NONE', *, *, #428350, .F. ) ;
#28369 = CARTESIAN_POINT ( 'NONE',  ( 0.000000000000000000, 2.539999999999996039, 0.000000000000000000 ) ) ;
#28370 = CARTESIAN_POINT ( 'NONE',  ( -25.00000000000000355, 12.49999999999999467, 0.000000000000000000 ) ) ;
#28372 = EDGE_CURVE ( 'NONE', #156730, #327782, #229638, .T. ) ;
#28371 = CARTESIAN_POINT ( 'NONE',  ( 11.68130508741319673, -9.339999999999955449, -27.84999999999999076 ) ) ;
#28373 = CARTESIAN_POINT ( 'NONE',  ( 7.060000000000147935, 2.666666666666866803, -27.19999999999999929 ) ) ;
#28374 = LINE ( 'NONE', #394429, #780647 ) ;
#28376 = CARTESIAN_POINT ( 'NONE',  ( -7.366000000000002323, 13.14449999999999896, 0.000000000000000000 ) ) ;
#28375 = CARTESIAN_POINT ( 'NONE',  ( 7.888609052210118054E-28, -13.65114172822309158, 12.13373940944625495 ) ) ;
#28377 = CARTESIAN_POINT ( 'NONE',  ( -13.43660000000000565, 14.46490199943376709, 2.017249523657087540 ) ) ;
#28378 = AXIS2_PLACEMENT_3D ( 'NONE', #668148, #366043, #294673 ) ;
#28379 = CARTESIAN_POINT ( 'NONE',  ( -11.27237308183642028, 7.821052761031590528, -27.85000000000000142 ) ) ;
#28380 = CIRCLE ( 'NONE', #3248, 0.7879480644733451999 ) ;
#28381 = PLANE ( 'NONE',  #145301 ) ;
#28382 = DIRECTION ( 'NONE',  ( 0.000000000000000000, 0.000000000000000000, -1.000000000000000000 ) ) ;
#28383 = AXIS2_PLACEMENT_3D ( 'NONE', #327153, #744610, #390611 ) ;
#28384 = DIRECTION ( 'NONE',  ( -7.385835144257630033E-15, 0.000000000000000000, -1.000000000000000000 ) ) ;
#28386 = CARTESIAN_POINT ( 'NONE',  ( -0.2500000000000036637, 11.49999999999999645, -5.999999999999996447 ) ) ;
#28385 = MECHANICAL_DESIGN_GEOMETRIC_PRESENTATION_REPRESENTATION (  '', ( #700770 ), #371546 ) ;
#28387 = DIRECTION ( 'NONE',  ( -1.000000000000000000, 0.000000000000000000, 0.000000000000000000 ) ) ;
#28389 = FILL_AREA_STYLE ('',( #95886 ) ) ;
#28388 = DIRECTION ( 'NONE',  ( -0.000000000000000000, 1.000000000000000000, -0.000000000000000000 ) ) ;
#28391 = CARTESIAN_POINT ( 'NONE',  ( -12.27860426826329920, 8.685358185854719082, -28.34425487625600226 ) ) ;
#28390 = FILL_AREA_STYLE_COLOUR ( '', #327272 ) ;
#28393 = FACE_OUTER_BOUND ( 'NONE', #328803, .T. ) ;
#28392 = CARTESIAN_POINT ( 'NONE',  ( 9.634999999999999787, -2.984999999999804476, -26.40199999999999747 ) ) ;
#28394 = B_SPLINE_SURFACE_WITH_KNOTS ( 'NONE', 3, 1, ( 
 ( #724493, #434106 ),
 ( #430174, #370589 ),
 ( #736286, #191492 ),
 ( #68090, #418506 ),
 ( #485696, #728397 ),
 ( #601140, #251224 ),
 ( #605023, #541431 ),
 ( #60254, #426285 ),
 ( #8267, #608956 ),
 ( #64125, #549228 ),
 ( #310993, #358875 ) ),
 .UNSPECIFIED., .F., .F., .F.,
 ( 4, 1, 1, 1, 1, 1, 1, 1, 4 ),
 ( 2, 2 ),
 ( 0.000000000000000000, 0.1262396033605253931, 0.2508452725971375141, 0.3738153758072616517, 0.4977720642676113916, 0.6221551661444919556, 0.7468532712012249108, 0.8724567051774606563, 1.000000000000000000 ),
 ( 0.000000000000000000, 1.000000000000000000 ),
 .UNSPECIFIED. ) ;
#28396 = CARTESIAN_POINT ( 'NONE',  ( 11.26555146983564981, 30.38025860397918976, -9.903905801716675228 ) ) ;
#28395 = SURFACE_STYLE_FILL_AREA ( #279079 ) ;
#28397 = PRODUCT ( 'P1-Solidworks_Web Part', 'P1-Solidworks_Web Part', '', ( #533709 ) ) ;
#28398 = CARTESIAN_POINT ( 'NONE',  ( 39.48052882971595778, 60.86883655000000459, -64.26509388848229776 ) ) ;
#28399 = CARTESIAN_POINT ( 'NONE',  ( 3.998184522672995289, 4.697888795748243140, 27.35126693129382502 ) ) ;
#28400 = CARTESIAN_POINT ( 'NONE',  ( 10.66472434434169969, 8.503175810216113462, -2.049586744176482345 ) ) ;
#28401 =( NAMED_UNIT ( * ) SI_UNIT ( $, .STERADIAN. ) SOLID_ANGLE_UNIT ( ) );
#28402 = CARTESIAN_POINT ( 'NONE',  ( -12.17713842074680741, 8.959999999999986642, -2.276683849253782199 ) ) ;
#28404 = ADVANCED_FACE ( 'NONE', ( #448770 ), #440979, .T. ) ;
#28403 = FILL_AREA_STYLE ('',( #103712 ) ) ;
#28405 = CARTESIAN_POINT ( 'NONE',  ( 12.85661198463322741, 24.78967717457595299, -7.477543536191840090 ) ) ;
#28406 = CARTESIAN_POINT ( 'NONE',  ( 9.866759811129265145, -7.756632342860227070, -2.721730803261262821 ) ) ;
#28408 = EDGE_LOOP ( 'NONE', ( #222694, #402597, #457188, #689627 ) ) ;
#28407 = CARTESIAN_POINT ( 'NONE',  ( 14.36561188456644089, 18.33121232216004870, -3.851677197948681908 ) ) ;
#28409 = DIRECTION ( 'NONE',  ( 0.7071067811865487940, 0.000000000000000000, 0.7071067811865463515 ) ) ;
#28410 = ORIENTED_EDGE ( 'NONE', *, *, #488404, .F. ) ;
#28412 = CARTESIAN_POINT ( 'NONE',  ( 14.88171395734851465, 30.32672424793780763, 1.880050529548707106 ) ) ;
#28411 = PLANE ( 'NONE',  #702299 ) ;
#28413 = CARTESIAN_POINT ( 'NONE',  ( 8.334059489154970635, 2.539999999999996039, -12.75935156781981483 ) ) ;
#28414 = B_SPLINE_CURVE_WITH_KNOTS ( 'NONE', 3,
 ( #620110, #202561, #687802, #492869 ),
 .UNSPECIFIED., .F., .F.,
 ( 4, 4 ),
 ( 4.823030438381255371E-17, 0.0007531392289417052207 ),
 .UNSPECIFIED. ) ;
#28417 = ADVANCED_FACE ( 'NONE', ( #30958 ), #393097, .F. ) ;
#28416 = VERTEX_POINT ( 'NONE', #639492 ) ;
#28415 = PRESENTATION_LAYER_ASSIGNMENT (  '', '', ( #219324 ) ) ;
#28418 = CARTESIAN_POINT ( 'NONE',  ( 12.39591188636786967, -9.329321021547890780, -27.84237733721736063 ) ) ;
#28419 = CARTESIAN_POINT ( 'NONE',  ( -14.32130688907017380, 18.38610407521284529, 4.013418987454580922 ) ) ;
#28420 = EDGE_CURVE ( 'NONE', #315080, #569424, #770553, .T. ) ;
#28422 = CARTESIAN_POINT ( 'NONE',  ( 11.49265934650260057, -7.500000000000000000, -2.600000000000000089 ) ) ;
#28421 = CARTESIAN_POINT ( 'NONE',  ( -11.38022293496969972, -10.17999999999999972, -27.36502577388069923 ) ) ;
#28424 = EDGE_CURVE ( 'NONE', #18894, #357661, #471326, .T. ) ;
#28423 = VECTOR ( 'NONE', #644761, 1000.000000000000000 ) ;
#28426 = ORIENTED_EDGE ( 'NONE', *, *, #231059, .T. ) ;
#28425 = PRESENTATION_LAYER_ASSIGNMENT (  '', '', ( #574525 ) ) ;
#28428 = CARTESIAN_POINT ( 'NONE',  ( -10.10137322213441458, 31.83389073800436364, -11.08883535909302864 ) ) ;
#28427 = B_SPLINE_CURVE_WITH_KNOTS ( 'NONE', 3,
 ( #388598, #503820, #631069, #452097, #694761, #265418, #634978, #627167, #507687, #392543 ),
 .UNSPECIFIED., .F., .F.,
 ( 4, 2, 2, 2, 4 ),
 ( 0.000000000000000000, 0.1250000000000000000, 0.2500000000000000000, 0.3750000000000000000, 0.5000000000000000000 ),
 .UNSPECIFIED. ) ;
#28429 =( GEOMETRIC_REPRESENTATION_CONTEXT ( 3 ) GLOBAL_UNCERTAINTY_ASSIGNED_CONTEXT ( ( #754603 ) ) GLOBAL_UNIT_ASSIGNED_CONTEXT ( ( #523023, #105368, #706122 ) ) REPRESENTATION_CONTEXT ( 'NONE', 'WORKASPACE' ) );
#28430 = CARTESIAN_POINT ( 'NONE',  ( -13.01355626830300061, -10.17999999999999972, -28.33497422611930361 ) ) ;
#28433 = EDGE_LOOP ( 'NONE', ( #29515, #454731, #409071, #190509, #162654, #673055, #10720, #159569, #58222, #297162, #161591, #643227, #587545, #515841 ) ) ;
#28432 = CARTESIAN_POINT ( 'NONE',  ( -0.8805198562989967614, -2.125762979015804355, -151.7878203124999743 ) ) ;
#28431 = CARTESIAN_POINT ( 'NONE',  ( 5.804034933677277408, 14.70558049271703993, 1.699585225142229428 ) ) ;
#28434 = VERTEX_POINT ( 'NONE', #345289 ) ;
#28436 = ORIENTED_EDGE ( 'NONE', *, *, #311314, .F. ) ;
#28435 = CARTESIAN_POINT ( 'NONE',  ( 11.62244800315479942, -9.321238197802429681, -27.85000000000000142 ) ) ;
#28437 = ORIENTED_EDGE ( 'NONE', *, *, #501716, .T. ) ;
#28438 = CARTESIAN_POINT ( 'NONE',  ( 11.32839444248604188, -9.660465378300093775, -28.53454757075363801 ) ) ;
#28440 = SURFACE_STYLE_USAGE ( .BOTH. , #569301 ) ;
#28439 = CARTESIAN_POINT ( 'NONE',  ( -13.77627919972097814, 31.37691041586235130, -5.934178636060003065 ) ) ;
#28441 = DIRECTION ( 'NONE',  ( 0.3445164903147150404, 4.206556170103490645E-34, -0.9387802660373890662 ) ) ;
#28442 = ORIENTED_EDGE ( 'NONE', *, *, #490342, .F. ) ;
#28443 = CARTESIAN_POINT ( 'NONE',  ( 14.08074715525762777, -6.220998408044228434, -5.835965681017211359 ) ) ;
#28444 =( NAMED_UNIT ( * ) SI_UNIT ( $, .STERADIAN. ) SOLID_ANGLE_UNIT ( ) );
#28445 = CARTESIAN_POINT ( 'NONE',  ( 11.95847434434170431, 8.960547874706813687, -2.922365341646711911 ) ) ;
#28446 = PLANE ( 'NONE',  #224991 ) ;
#28447 = VERTEX_POINT ( 'NONE', #523895 ) ;
#28450 = PRESENTATION_LAYER_ASSIGNMENT (  '', '', ( #599542 ) ) ;
#28449 = UNCERTAINTY_MEASURE_WITH_UNIT (LENGTH_MEASURE( 1.000000000000000082E-05 ), #453375, 'distance_accuracy_value', 'NONE');
#28448 = CARTESIAN_POINT ( 'NONE',  ( -11.07793960163640001, 8.613569957361828955, -1.989654846299378388 ) ) ;
#28452 = CARTESIAN_POINT ( 'NONE',  ( -14.24737623740924164, 25.51813417907827031, -4.691731208714620571 ) ) ;
#28451 = CARTESIAN_POINT ( 'NONE',  ( 10.51974267983590039, -9.732680781317091245, -26.96568994178549872 ) ) ;
#28453 = CARTESIAN_POINT ( 'NONE',  ( -11.12661466982170211, 8.978761802197539055, -28.18414828229543545 ) ) ;
#28455 = CARTESIAN_POINT ( 'NONE',  ( 12.64626666666648092, 7.820593305209169621, -28.10708313136305136 ) ) ;
#28454 = CIRCLE ( 'NONE', #40949, 3.844191099528273092 ) ;
#28457 = EDGE_CURVE ( 'NONE', #621721, #158363, #158298, .T. ) ;
#28456 =( GEOMETRIC_REPRESENTATION_CONTEXT ( 3 ) GLOBAL_UNCERTAINTY_ASSIGNED_CONTEXT ( ( #749904 ) ) GLOBAL_UNIT_ASSIGNED_CONTEXT ( ( #205869, #142320, #738949 ) ) REPRESENTATION_CONTEXT ( 'NONE', 'WORKASPACE' ) );
#28458 = CARTESIAN_POINT ( 'NONE',  ( -14.02210367209181641, 27.05688176471044315, -5.327380873856052190 ) ) ;
#28459 = FILL_AREA_STYLE ('',( #390579 ) ) ;
#28461 = CARTESIAN_POINT ( 'NONE',  ( -88.89999999999997726, 0.9473000000000015852, 15.25269999999997950 ) ) ;
#28460 =( REPRESENTATION_RELATIONSHIP ('NONE','NONE', #395097, #318585 ) REPRESENTATION_RELATIONSHIP_WITH_TRANSFORMATION ( #335865 )SHAPE_REPRESENTATION_RELATIONSHIP( ) );
#28463 = FACE_OUTER_BOUND ( 'NONE', #539549, .T. ) ;
#28462 = FILL_AREA_STYLE ('',( #752422 ) ) ;
#28464 = CARTESIAN_POINT ( 'NONE',  ( 8.980256121069171371, -21.46300000000000807, 8.980256121069135844 ) ) ;
#28465 = CARTESIAN_POINT ( 'NONE',  ( -5.637696956813451621, -5.955556792430569679, -34.87050380711612974 ) ) ;
#28466 = AXIS2_PLACEMENT_3D ( 'NONE', #5232, #482689, #68954 ) ;
#28467 = CARTESIAN_POINT ( 'NONE',  ( -106.1441165882143878, 6.845469042601720844, 152.3999999999998067 ) ) ;
#28468 = ORIENTED_EDGE ( 'NONE', *, *, #582341, .F. ) ;
#28471 = ADVANCED_FACE ( 'NONE', ( #643401 ), #98438, .F. ) ;
#28470 =( LENGTH_UNIT ( ) NAMED_UNIT ( * ) SI_UNIT ( .MILLI., .METRE. ) );
#28469 =( NAMED_UNIT ( * ) PLANE_ANGLE_UNIT ( ) SI_UNIT ( $, .RADIAN. ) );
#28474 = CARTESIAN_POINT ( 'NONE',  ( 26.71677410062342162, 8.176648558930365240, 4.976637466805930110 ) ) ;
#28473 = CARTESIAN_POINT ( 'NONE',  ( 10.67862308183610409, -8.620795959180776791, -1.969004211513009750 ) ) ;
#28472 = CARTESIAN_POINT ( 'NONE',  ( 27.93710543035355442, -0.4021721067124712778, -7.108698767795043061 ) ) ;
#28478 = CARTESIAN_POINT ( 'NONE',  ( 3.268595195894994809, 35.25444316887103469, 14.50939104751325459 ) ) ;
#28477 = DIRECTION ( 'NONE',  ( -1.000000000000000000, 3.025680481354936253E-15, 0.000000000000000000 ) ) ;
#28476 = CARTESIAN_POINT ( 'NONE',  ( 10.75710626830279892, -10.32446467211200059, -27.48471963900479764 ) ) ;
#28475 = CARTESIAN_POINT ( 'NONE',  ( -14.45324133860239435, 18.71610622784388056, 3.508555105840615251 ) ) ;
#28479 = VERTEX_POINT ( 'NONE', #710919 ) ;
#28480 = CARTESIAN_POINT ( 'NONE',  ( 11.17699135068293792, 19.10900878164555650, 10.00374251701625283 ) ) ;
#28481 = ADVANCED_FACE ( 'NONE', ( #651263 ), #38781, .T. ) ;
#28482 = DIRECTION ( 'NONE',  ( -1.987124227173926666E-30, -1.000000000000000000, 5.691349986800557739E-16 ) ) ;
#28483 = DIRECTION ( 'NONE',  ( 0.000000000000000000, -1.000000000000000000, 0.000000000000000000 ) ) ;
#28484 = CARTESIAN_POINT ( 'NONE',  ( 12.19708960163609923, -10.46000000000000085, -27.85000000000000142 ) ) ;
#28486 = DIRECTION ( 'NONE',  ( 0.000000000000000000, 1.000000000000000000, 0.000000000000000000 ) ) ;
#28485 = CARTESIAN_POINT ( 'NONE',  ( -4.718211590177203263, 14.71520807240601947, 1.331922790060767525 ) ) ;
#28487 = CIRCLE ( 'NONE', #321228, 0.1999999999999987899 ) ;
#28488 = CARTESIAN_POINT ( 'NONE',  ( -11.84894439626680374, -9.366293073993579910, -27.65251938490124672 ) ) ;
#28490 = CYLINDRICAL_SURFACE ( 'NONE', #206800, 0.9999999999999980016 ) ;
#28489 = FILL_AREA_STYLE_COLOUR ( '', #647709 ) ;
#28492 = ORIENTED_EDGE ( 'NONE', *, *, #357552, .F. ) ;
#28491 =( NAMED_UNIT ( * ) SI_UNIT ( $, .STERADIAN. ) SOLID_ANGLE_UNIT ( ) );
#28493 = CARTESIAN_POINT ( 'NONE',  ( 27.78434451087738921, 2.945131593134328263, -2.370666666666666700 ) ) ;
#28494 = EDGE_CURVE ( 'NONE', #155453, #459947, #599248, .T. ) ;
#28496 = CARTESIAN_POINT ( 'NONE',  ( 10.85422175407990331, 7.978210570499506105, -28.34012958541079996 ) ) ;
#28495 = CARTESIAN_POINT ( 'NONE',  ( 11.05889733100622685, 0.2540000000000007807, 10.48610460668132305 ) ) ;
#28498 = PLANE ( 'NONE',  #54924 ) ;
#28497 = PRESENTATION_STYLE_ASSIGNMENT (( #557624 ) ) ;
#28500 = EDGE_CURVE ( 'NONE', #545344, #480110, #766210, .T. ) ;
#28499 = CARTESIAN_POINT ( 'NONE',  ( 14.24470238913233899, 13.68062899743365080, 4.277217355515501751 ) ) ;
#28501 = CARTESIAN_POINT ( 'NONE',  ( -14.80854717408148780, 13.93066054915878915, -1.383144869821487877 ) ) ;
#28502 = VECTOR ( 'NONE', #557704, 1000.000000000000000 ) ;
#28504 = CARTESIAN_POINT ( 'NONE',  ( -14.04441431316994837, 25.09161266233764920, -4.894952052883353666 ) ) ;
#28503 = CARTESIAN_POINT ( 'NONE',  ( 4.949333029461383759, 14.68958066175438937, 2.310594118618615411 ) ) ;
#28505 = ADVANCED_FACE ( 'NONE', ( #774506 ), #166560, .T. ) ;
#28506 = B_SPLINE_CURVE_WITH_KNOTS ( 'NONE', 3,
 ( #438957, #192460, #76881, #13199, #737268, #446748, #140635, #367602, #609928, #681571, #673700, #617815, #685446, #5325, #128835, #72973, #65124, #315898, #200247, #558060, #442856, #379397, #621714, #308042, #248243, #319804, #490583, #733308, #561975, #69058, #260026, #383254, #625685, #80778, #188511, #431176, #371549, #637455, #514078, #573734, #641370, #160164, #32833 ),
 .UNSPECIFIED., .F., .F.,
 ( 4, 2, 2, 2, 2, 1, 2, 2, 1, 2, 2, 1, 2, 2, 1, 2, 2, 1, 1, 2, 2, 1, 2, 2, 4 ),
 ( 0.000000000000000000, 0.06249999999999886202, 0.09374999999999845957, 0.1093749999999978767, 0.1249999999999972800, 0.1562499999999974187, 0.1718749999999975575, 0.1874999999999976963, 0.2187499999999975575, 0.2343749999999974465, 0.2499999999999973355, 0.3749999999999961697, 0.4374999999999958922, 0.4999999999999956701, 0.6249999999999961142, 0.6874999999999958922, 0.7499999999999956701, 0.8124999999999954481, 0.8437499999999965583, 0.8593749999999978906, 0.8749999999999992228, 0.9062500000000015543, 0.9218750000000015543, 0.9375000000000014433, 1.000000000000000000 ),
 .UNSPECIFIED. ) ;
#28507 = SURFACE_STYLE_FILL_AREA ( #16664 ) ;
#28510 = CARTESIAN_POINT ( 'NONE',  ( 6.780035834345529366, 34.71756813463555602, 27.57957124522748060 ) ) ;
#28509 = CARTESIAN_POINT ( 'NONE',  ( -12.08243964057123598, -9.148347388979281902, -27.92030724581156420 ) ) ;
#28508 = CARTESIAN_POINT ( 'NONE',  ( -59.43814763681501034, -2.534807941107242168, 8.001157755459999521 ) ) ;
#28511 = FACE_OUTER_BOUND ( 'NONE', #770484, .T. ) ;
#28512 = CARTESIAN_POINT ( 'NONE',  ( 11.22397293496939952, -8.504109736069320746, -3.150237369555710210 ) ) ;
#28513 = FACE_BOUND ( 'NONE', #271296, .T. ) ;
#28516 = STYLED_ITEM ( 'NONE', ( #378337 ), #250498 ) ;
#28515 = CARTESIAN_POINT ( 'NONE',  ( 14.84215951165105807, 30.95376566558439890, -2.170322794126698263 ) ) ;
#28514 = DIRECTION ( 'NONE',  ( 0.000000000000000000, 0.9985739941267767206, -0.05338518758696978589 ) ) ;
#28517 = DIRECTION ( 'NONE',  ( 0.000000000000000000, 0.000000000000000000, 1.000000000000000000 ) ) ;
#28518 = CARTESIAN_POINT ( 'NONE',  ( -58.53523619254417554, -8.396042565099005373, 0.8576555111918202634 ) ) ;
#28521 = ORIENTED_EDGE ( 'NONE', *, *, #697856, .T. ) ;
#28520 = CARTESIAN_POINT ( 'NONE',  ( 0.2452200011396054313, 19.04999999999999005, -11.08670959871941442 ) ) ;
#28519 = DIRECTION ( 'NONE',  ( 1.232595164407830946E-32, -1.019203182402796373E-32, 1.000000000000000000 ) ) ;
#28524 = CARTESIAN_POINT ( 'NONE',  ( -12.48347434434189296, -9.339999999999964331, -27.52668384925382483 ) ) ;
#28523 = CARTESIAN_POINT ( 'NONE',  ( -13.46200000000000507, 13.43526198185580967, 2.337665153936752116 ) ) ;
#28522 = CARTESIAN_POINT ( 'NONE',  ( 12.50306938885172414, 31.13509965354858622, 8.061777749924010195 ) ) ;
#28526 = CARTESIAN_POINT ( 'NONE',  ( 12.20630508741318643, -10.46000000000000618, -27.84999999999999076 ) ) ;
#28525 = FILL_AREA_STYLE ('',( #450232 ) ) ;
#28527 = CARTESIAN_POINT ( 'NONE',  ( -10.61127293496969770, 7.764640613137676617, -27.97021556828983435 ) ) ;
#28530 = COLOUR_RGB ( '',0.2509803921568627416, 0.2509803921568627416, 0.2509803921568627416 ) ;
#28529 = CARTESIAN_POINT ( 'NONE',  ( 13.65000000000020997, -10.03561817022524671, -27.46519912694446219 ) ) ;
#28528 = CARTESIAN_POINT ( 'NONE',  ( 12.50000000000000000, 28.49999999999999645, 68.20000000000001705 ) ) ;
#28531 = CARTESIAN_POINT ( 'NONE',  ( 11.57886138330685988, 8.115328238017040619, -3.095004054571920182 ) ) ;
#28532 = ORIENTED_EDGE ( 'NONE', *, *, #605936, .T. ) ;
#28533 = CARTESIAN_POINT ( 'NONE',  ( -11.67168960163640001, -10.46000000000000085, -27.85000000000000142 ) ) ;
#28534 = CARTESIAN_POINT ( 'NONE',  ( -12.33353769152115476, -8.104345550800875486, -3.160587481797423326 ) ) ;
#28535 = VERTEX_POINT ( 'NONE', #655231 ) ;
#28536 = CARTESIAN_POINT ( 'NONE',  ( 10.44521482718410077, -10.33620007304499566, -28.35687510403209544 ) ) ;
#28538 = CARTESIAN_POINT ( 'NONE',  ( -14.20000000000001350, 11.18501196494184846, -29.65611007313083292 ) ) ;
#28537 =( NAMED_UNIT ( * ) SI_UNIT ( $, .STERADIAN. ) SOLID_ANGLE_UNIT ( ) );
#28540 = PRESENTATION_LAYER_ASSIGNMENT (  '', '', ( #218904 ) ) ;
#28539 = UNCERTAINTY_MEASURE_WITH_UNIT (LENGTH_MEASURE( 1.000000000000000082E-05 ), #127177, 'distance_accuracy_value', 'NONE');
#28541 = EDGE_CURVE ( 'NONE', #554849, #404452, #58406, .T. ) ;
#28542 = FACE_OUTER_BOUND ( 'NONE', #284774, .T. ) ;
#28545 = EDGE_CURVE ( 'NONE', #196588, #41014, #726561, .T. ) ;
#28544 = CARTESIAN_POINT ( 'NONE',  ( 8.785611074581938240, 18.91299999999999315, 0.5496142832097193898 ) ) ;
#28543 = DIRECTION ( 'NONE',  ( 1.131240564625439637E-16, 4.690997416412392070E-17, 1.000000000000000000 ) ) ;
#28546 = CARTESIAN_POINT ( 'NONE',  ( -12.84424084644153652, 19.01967535479183979, -7.747620200844441918 ) ) ;
#28548 = FILL_AREA_STYLE ('',( #446386 ) ) ;
#28547 = FILL_AREA_STYLE ('',( #163676 ) ) ;
#28550 = ORIENTED_EDGE ( 'NONE', *, *, #625201, .T. ) ;
#28549 = ORIENTED_EDGE ( 'NONE', *, *, #580276, .T. ) ;
#28551 = AXIS2_PLACEMENT_3D ( 'NONE', #703849, #39515, #636289 ) ;
#28553 = ORIENTED_EDGE ( 'NONE', *, *, #207788, .F. ) ;
#28552 = CARTESIAN_POINT ( 'NONE',  ( -84.61428571428423595, 69.65488854988333856, -7.500000000000000000 ) ) ;
#28555 = CARTESIAN_POINT ( 'NONE',  ( 0.9958268579907310070, -14.27801681053436234, -0.02539999999999878119 ) ) ;
#28554 = CARTESIAN_POINT ( 'NONE',  ( -16.07406600496639371, 16.02293157638444399, 14.00175543477564233 ) ) ;
#28558 = ORIENTED_EDGE ( 'NONE', *, *, #585116, .T. ) ;
#28557 = DIRECTION ( 'NONE',  ( 0.7071067811865486830, 0.000000000000000000, 0.7071067811865463515 ) ) ;
#28556 = CARTESIAN_POINT ( 'NONE',  ( 12.51193760159640078, 8.114641814145318932, -27.35574512374399703 ) ) ;
#28559 = ORIENTED_EDGE ( 'NONE', *, *, #573719, .T. ) ;
#28560 = EDGE_LOOP ( 'NONE', ( #148422, #154493, #306459, #394207 ) ) ;
#28562 = CARTESIAN_POINT ( 'NONE',  ( 11.35145626830279753, 8.960000000000020393, -27.52668384925377865 ) ) ;
#28561 = PRESENTATION_LAYER_ASSIGNMENT (  '', '', ( #511037 ) ) ;
#28563 = CARTESIAN_POINT ( 'NONE',  ( -10.55008243679746371, -8.880045464247741549, -2.900666950503578700 ) ) ;
#28564 = ORIENTED_EDGE ( 'NONE', *, *, #153963, .T. ) ;
#28565 = CARTESIAN_POINT ( 'NONE',  ( -17.01800000000000423, -7.167842196923677633, -10.66800000000000281 ) ) ;
#28566 = CARTESIAN_POINT ( 'NONE',  ( 25.64094212312052790, 11.09890476753376554, -7.799509615384614847 ) ) ;
#28567 = CARTESIAN_POINT ( 'NONE',  ( -58.23664121909401103, -8.296042565099005728, -2.687823366116998791 ) ) ;
#28568 = CARTESIAN_POINT ( 'NONE',  ( 5.536458117966025938, 0.02540000000000000244, 10.45729158707891671 ) ) ;
#28570 = FILL_AREA_STYLE_COLOUR ( '', #435746 ) ;
#28569 = CARTESIAN_POINT ( 'NONE',  ( 11.01864255904350109, -7.836189891072126379, -2.274484081838682226 ) ) ;
#28571 = CARTESIAN_POINT ( 'NONE',  ( 10.30594554373002225, 34.19896166939901860, 27.04647107052552002 ) ) ;
#28573 =( LENGTH_UNIT ( ) NAMED_UNIT ( * ) SI_UNIT ( .MILLI., .METRE. ) );
#28572 = CARTESIAN_POINT ( 'NONE',  ( 6.934999999999999609, 1.175000000000208766, -31.12598132323743272 ) ) ;
#28575 = ORIENTED_EDGE ( 'NONE', *, *, #724506, .T. ) ;
#28574 = AXIS2_PLACEMENT_3D ( 'NONE', #173536, #766263, #229317 ) ;
#28576 = CARTESIAN_POINT ( 'NONE',  ( 9.794606268302787910, 7.979042948368626931, -3.090844674021382410 ) ) ;
#28577 = CARTESIAN_POINT ( 'NONE',  ( -2.761626761207819136, 18.92299999999996984, -0.1732996341923086492 ) ) ;
#28578 = ORIENTED_EDGE ( 'NONE', *, *, #501885, .F. ) ;
#28579 = CYLINDRICAL_SURFACE ( 'NONE', #174250, 14.87299999999999578 ) ;
#28581 = VECTOR ( 'NONE', #176512, 1000.000000000000000 ) ;
#28580 = PRESENTATION_STYLE_ASSIGNMENT (( #406389 ) ) ;
#28582 = CARTESIAN_POINT ( 'NONE',  ( -1.807172635174289832, 4.288575765056175548, 25.61334325366859233 ) ) ;
#28583 = CARTESIAN_POINT ( 'NONE',  ( -56.50000000000000711, 2.250000000000001332, -10.76742773367901229 ) ) ;
#28584 = ADVANCED_FACE ( 'NONE', ( #666903 ), #344467, .T. ) ;
#28586 = ORIENTED_EDGE ( 'NONE', *, *, #286507, .T. ) ;
#28585 = CARTESIAN_POINT ( 'NONE',  ( -11.02623657067016438, -10.48633511352733017, -28.07965414054484299 ) ) ;
#28588 = CARTESIAN_POINT ( 'NONE',  ( -11.05786466982170069, -7.961314395355759466, -2.222481571362610264 ) ) ;
#28587 = CARTESIAN_POINT ( 'NONE',  ( -13.15000000000000213, -9.225309885839074298, -2.117162340643964136 ) ) ;
#28589 = VECTOR ( 'NONE', #362156, 1000.000000000000000 ) ;
#28590 = CARTESIAN_POINT ( 'NONE',  ( -10.18278974850299967, 7.961173839359060089, -28.22763938651350202 ) ) ;
#28591 = CARTESIAN_POINT ( 'NONE',  ( -11.53640631623397894, -8.395710617698030731, -3.175998824801758769 ) ) ;
#28592 = EDGE_CURVE ( 'NONE', #239133, #391467, #443657, .T. ) ;
#28594 = EDGE_CURVE ( 'NONE', #2779, #264766, #73037, .T. ) ;
#28593 = CARTESIAN_POINT ( 'NONE',  ( 11.45152093492970025, 8.181287798137324430, -1.978345319324373186 ) ) ;
#28597 = CARTESIAN_POINT ( 'NONE',  ( -133.0532039978294847, 7.057613772594360846, 152.3999999999999773 ) ) ;
#28596 = SURFACE_STYLE_USAGE ( .BOTH. , #199922 ) ;
#28595 = CARTESIAN_POINT ( 'NONE',  ( -6.038399284595072913, -8.758554682047259732, -33.85268805361123867 ) ) ;
#28601 = CARTESIAN_POINT ( 'NONE',  ( 0.2416739351803136315, 34.88863580077715199, -14.99805299885121812 ) ) ;
#28600 = CARTESIAN_POINT ( 'NONE',  ( 9.716198003154820739, 7.853716648081139340, -28.04115366357779848 ) ) ;
#28599 = CARTESIAN_POINT ( 'NONE',  ( -16.75000000000000000, 85.00000000000000000, -28.80000000000000071 ) ) ;
#28598 = AXIS2_PLACEMENT_3D ( 'NONE', #299695, #295780, #411218 ) ;
#28602 = CARTESIAN_POINT ( 'NONE',  ( -9.803473239199018252, 8.179062598950455509, -28.48140000432433183 ) ) ;
#28603 = COLOUR_RGB ( '',0.2509803921568627416, 0.2509803921568627416, 0.2509803921568627416 ) ;
#28604 = VECTOR ( 'NONE', #328828, 1000.000000000000000 ) ;
#28605 = ORIENTED_EDGE ( 'NONE', *, *, #169369, .F. ) ;
#28606 = CARTESIAN_POINT ( 'NONE',  ( -10.74512566206174924, 7.990104081690419413, -27.37364715645649582 ) ) ;
#28607 = CARTESIAN_POINT ( 'NONE',  ( -12.57657139430968130, 24.67081430287030130, 7.939520402252009390 ) ) ;
#28608 = FILL_AREA_STYLE ('',( #331187 ) ) ;
#28611 = ORIENTED_EDGE ( 'NONE', *, *, #167815, .T. ) ;
#28610 = LINE ( 'NONE', #692964, #146175 ) ;
#28609 = COLOUR_RGB ( '',0.7529411764705882248, 0.7529411764705882248, 0.7529411764705882248 ) ;
#28612 = ORIENTED_EDGE ( 'NONE', *, *, #523092, .T. ) ;
#28613 = PRESENTATION_STYLE_ASSIGNMENT (( #263633 ) ) ;
#28615 = CARTESIAN_POINT ( 'NONE',  ( -12.34252293496968811, 7.840000000000022062, -28.17331615074622420 ) ) ;
#28614 = AXIS2_PLACEMENT_3D ( 'NONE', #404247, #769946, #46036 ) ;
#28616 = DIRECTION ( 'NONE',  ( 5.782411586589351722E-16, 0.000000000000000000, 1.000000000000000000 ) ) ;
#28617 = CARTESIAN_POINT ( 'NONE',  ( 6.747182790618021286, 34.71821643632465992, 26.77132198406718189 ) ) ;
#28618 = FILL_AREA_STYLE ('',( #211671 ) ) ;
#28619 = DIRECTION ( 'NONE',  ( 1.000000000000000000, 0.000000000000000000, 0.000000000000000000 ) ) ;
#28621 = DIRECTION ( 'NONE',  ( 0.000000000000000000, 0.000000000000000000, -1.000000000000000000 ) ) ;
#28620 = AXIS2_PLACEMENT_3D ( 'NONE', #195070, #684119, #19705 ) ;
#28622 = EDGE_CURVE ( 'NONE', #342895, #203215, #273357, .T. ) ;
#28624 = CARTESIAN_POINT ( 'NONE',  ( -9.895926477796187726, 7.864763273121505804, -2.412711734917748263 ) ) ;
#28623 = SURFACE_SIDE_STYLE ('',( #283255 ) ) ;
#28627 = EDGE_LOOP ( 'NONE', ( #171628, #195148, #16457, #227815 ) ) ;
#28626 = CARTESIAN_POINT ( 'NONE',  ( -106.9187923033650378, 6.544985866628761251, 152.2999999999999829 ) ) ;
#28625 = CARTESIAN_POINT ( 'NONE',  ( 12.50000000000001599, -3.693063650028749478E-16, 84.90000000000006253 ) ) ;
#28628 = ORIENTED_EDGE ( 'NONE', *, *, #508014, .F. ) ;
#28630 = CIRCLE ( 'NONE', #359338, 1.249999999999999334 ) ;
#28629 = CARTESIAN_POINT ( 'NONE',  ( 11.30985821887477982, 8.108910567030338967, -28.53251616242894784 ) ) ;
#28631 = CARTESIAN_POINT ( 'NONE',  ( -11.77232214832204171, 19.70309483055893907, -9.089475249180878791 ) ) ;
#28632 = CARTESIAN_POINT ( 'NONE',  ( -86.34730000000581640, 38.10000000002115428, 0.000000000000000000 ) ) ;
#28633 = CYLINDRICAL_SURFACE ( 'NONE', #558106, 1.000000000000000888 ) ;
#28636 = PRESENTATION_STYLE_ASSIGNMENT (( #454245 ) ) ;
#28635 = CARTESIAN_POINT ( 'NONE',  ( -6.228008285907500330, -1.238765190364891966, -138.3876222636247917 ) ) ;
#28634 = FILL_AREA_STYLE_COLOUR ( '', #534719 ) ;
#28637 = CARTESIAN_POINT ( 'NONE',  ( 10.12505508741320170, 7.871425591818590917, -28.03495700856052508 ) ) ;
#28638 = CARTESIAN_POINT ( 'NONE',  ( -11.07305767767520521, 8.824464672112110719, -27.48471963900478698 ) ) ;
#28639 = UNCERTAINTY_MEASURE_WITH_UNIT (LENGTH_MEASURE( 1.000000000000000082E-05 ), #670489, 'distance_accuracy_value', 'NONE');
#28640 = EDGE_CURVE ( 'NONE', #576966, #164860, #613928, .T. ) ;
#28641 = CARTESIAN_POINT ( 'NONE',  ( 3.919528794438182917, 14.73431640566601430, 0.6022049831274882692 ) ) ;
#28642 = UNCERTAINTY_MEASURE_WITH_UNIT (LENGTH_MEASURE( 1.000000000000000082E-05 ), #55468, 'distance_accuracy_value', 'NONE');
#28644 = CARTESIAN_POINT ( 'NONE',  ( -13.24858215765263658, 31.10077120810191431, 6.758789343827540819 ) ) ;
#28643 = SURFACE_STYLE_USAGE ( .BOTH. , #207799 ) ;
#28645 = CARTESIAN_POINT ( 'NONE',  ( -1.530368584831779621, -1.189566433967853998, -6.955900000000001526 ) ) ;
#28646 =( NAMED_UNIT ( * ) SI_UNIT ( $, .STERADIAN. ) SOLID_ANGLE_UNIT ( ) );
#28647 = ORIENTED_EDGE ( 'NONE', *, *, #538855, .T. ) ;
#28649 = FACE_OUTER_BOUND ( 'NONE', #680622, .T. ) ;
#28648 = CARTESIAN_POINT ( 'NONE',  ( 10.21001911937558759, 34.22386856863242599, 27.53697700827137496 ) ) ;
#28650 =( NAMED_UNIT ( * ) PLANE_ANGLE_UNIT ( ) SI_UNIT ( $, .RADIAN. ) );
#28651 = SURFACE_STYLE_FILL_AREA ( #72694 ) ;
#28652 = ORIENTED_EDGE ( 'NONE', *, *, #542671, .T. ) ;
#28653 =( NAMED_UNIT ( * ) SI_UNIT ( $, .STERADIAN. ) SOLID_ANGLE_UNIT ( ) );
#28654 = DIRECTION ( 'NONE',  ( -0.4999999999999963363, 0.7071067811865513475, 0.4999999999999981126 ) ) ;
#28655 = CARTESIAN_POINT ( 'NONE',  ( 1.176882237737566284, -14.25772092445841466, 1.199066770511999883E-15 ) ) ;
#28656 = DIRECTION ( 'NONE',  ( 0.000000000000000000, -1.000000000000000000, 0.000000000000000000 ) ) ;
#28657 = EDGE_CURVE ( 'NONE', #701467, #737484, #82922, .T. ) ;
#28658 = DIRECTION ( 'NONE',  ( -1.000000000000000000, 0.000000000000000000, 0.000000000000000000 ) ) ;
#28659 = CARTESIAN_POINT ( 'NONE',  ( -13.43660000000000565, 13.46681004758781874, 1.837241389582307649 ) ) ;
#28660 = UNCERTAINTY_MEASURE_WITH_UNIT (LENGTH_MEASURE( 1.000000000000000082E-05 ), #281548, 'distance_accuracy_value', 'NONE');
#28661 = CARTESIAN_POINT ( 'NONE',  ( 3.243740766425387889, -4.869766284935337983E-15, 145.6134375000000034 ) ) ;
#28662 = DIRECTION ( 'NONE',  ( -0.000000000000000000, 1.000000000000000000, -0.000000000000000000 ) ) ;
#28663 = CARTESIAN_POINT ( 'NONE',  ( -12.75979816051774662, -9.899999999999961275, -27.18127518753078675 ) ) ;
#28664 = CARTESIAN_POINT ( 'NONE',  ( -12.71680767767519349, 7.839999999999989200, -2.276683849253779535 ) ) ;
#28665 = CARTESIAN_POINT ( 'NONE',  ( -1.567244251809583266, -0.6491738246507623433, -145.1153593749999402 ) ) ;
#28667 = ORIENTED_EDGE ( 'NONE', *, *, #524553, .F. ) ;
#28666 = CARTESIAN_POINT ( 'NONE',  ( 27.88204752976482581, 1.798657397929837254, 1.053083644744426728 ) ) ;
#28668 = CARTESIAN_POINT ( 'NONE',  ( 11.46604816051740094, -10.44663341310259952, -28.04127615582920185 ) ) ;
#28670 = ORIENTED_EDGE ( 'NONE', *, *, #89693, .T. ) ;
#28669 = FACE_OUTER_BOUND ( 'NONE', #325312, .T. ) ;
#28671 = CARTESIAN_POINT ( 'NONE',  ( -10.18151351879209621, -10.11356995736180941, -28.46034515370059026 ) ) ;
#28674 = EDGE_LOOP ( 'NONE', ( #297996, #340315, #275323, #325297 ) ) ;
#28673 = CARTESIAN_POINT ( 'NONE',  ( -5.846728863858875691, -7.401311715682007630, -33.48270387406165582 ) ) ;
#28672 = CARTESIAN_POINT ( 'NONE',  ( 26.17108254230987185, 9.783559652092680636, -3.160159105801585433 ) ) ;
#28676 = ORIENTED_EDGE ( 'NONE', *, *, #353095, .F. ) ;
#28675 = CARTESIAN_POINT ( 'NONE',  ( -58.75517723065203768, -8.388022699507812874, -2.771865205387423092 ) ) ;
#28677 = CARTESIAN_POINT ( 'NONE',  ( 9.716123081836119724, -10.44645838251070025, -28.04121490970349839 ) ) ;
#28680 = ORIENTED_EDGE ( 'NONE', *, *, #346546, .T. ) ;
#28679 = ADVANCED_FACE ( 'NONE', ( #349191 ), #449693, .T. ) ;
#28678 = CARTESIAN_POINT ( 'NONE',  ( -87.09496851966507336, 90.70503148033493801, 5.100000000000052935 ) ) ;
#28682 = CARTESIAN_POINT ( 'NONE',  ( -12.60172339769584937, 0.2540000000000007807, -8.570540671857578729 ) ) ;
#28681 = CARTESIAN_POINT ( 'NONE',  ( 11.04344479326940132, 8.233589876236040439, -3.487750121186850016 ) ) ;
#28683 = VERTEX_POINT ( 'NONE', #193548 ) ;
#28684 = CARTESIAN_POINT ( 'NONE',  ( -10.40152093492989671, -8.182343087193428843, -1.977975050695683246 ) ) ;
#28686 = VERTEX_POINT ( 'NONE', #189592 ) ;
#28685 = DIRECTION ( 'NONE',  ( -4.660286688975268818E-17, -0.6755901449138033144, 0.7372773942657853130 ) ) ;
#28690 = FACE_OUTER_BOUND ( 'NONE', #142179, .T. ) ;
#28689 = DIRECTION ( 'NONE',  ( -1.837935539488044675E-17, -0.3007067445349048129, 0.9537166527806986149 ) ) ;
#28688 = CARTESIAN_POINT ( 'NONE',  ( 21.34850088691115388, -18.02456961709638605, -1.800794871794870300 ) ) ;
#28687 = CARTESIAN_POINT ( 'NONE',  ( -12.98015345635615603, 25.45009651448273758, -7.260975156109861217 ) ) ;
#28693 = CARTESIAN_POINT ( 'NONE',  ( -12.58967647779619625, 8.399999999999995026, -3.254782659144317414 ) ) ;
#28692 = CARTESIAN_POINT ( 'NONE',  ( -11.14708960163639873, 8.959999999999999076, -27.85000000000000142 ) ) ;
#28691 = CARTESIAN_POINT ( 'NONE',  ( -11.09797175408009551, -8.120000000000000995, -2.115025773880710336 ) ) ;
#28694 =( NAMED_UNIT ( * ) PLANE_ANGLE_UNIT ( ) SI_UNIT ( $, .RADIAN. ) );
#28697 = EDGE_CURVE ( 'NONE', #77759, #692900, #566945, .T. ) ;
#28696 = DIRECTION ( 'NONE',  ( -1.000000000000000000, -0.000000000000000000, 2.227757948682340100E-15 ) ) ;
#28695 = CARTESIAN_POINT ( 'NONE',  ( 9.568115090662724143, 34.39931620945138491, 26.71149065327164251 ) ) ;
#28698 = CARTESIAN_POINT ( 'NONE',  ( -11.45750626830299979, -9.475535327887870451, -27.48471963900479764 ) ) ;
#28699 = ADVANCED_FACE ( 'NONE', ( #674804 ), #230206, .F. ) ;
#28700 = CARTESIAN_POINT ( 'NONE',  ( 12.00798870922156780, 20.47806931764340632, 8.989345781388911050 ) ) ;
#28701 = CARTESIAN_POINT ( 'NONE',  ( 8.610000000000132658, -5.599999999999799805, -26.88164766216511126 ) ) ;
#28702 = ORIENTED_EDGE ( 'NONE', *, *, #291632, .F. ) ;
#28704 = CARTESIAN_POINT ( 'NONE',  ( 14.98035512415280124, 30.56889999999997443, 0.7674375246681652829 ) ) ;
#28703 = DIRECTION ( 'NONE',  ( 0.3716135348014593109, 0.000000000000000000, 0.9283875164780946987 ) ) ;
#28705 = CARTESIAN_POINT ( 'NONE',  ( 12.30011820525196775, -10.65140672971072178, -27.90061269217645901 ) ) ;
#28707 = CARTESIAN_POINT ( 'NONE',  ( 26.94643497331720283, -7.384662634730713826, -8.017282051282052180 ) ) ;
#28706 = CARTESIAN_POINT ( 'NONE',  ( -58.27697446409001003, -2.501780628652002569, 4.059736414123670478 ) ) ;
#28709 = CARTESIAN_POINT ( 'NONE',  ( -13.28832687765124732, 20.55533195771011279, 6.680307038085147475 ) ) ;
#28708 = STYLED_ITEM ( 'NONE', ( #586414 ), #206426 ) ;
#28710 = ORIENTED_EDGE ( 'NONE', *, *, #441521, .T. ) ;
#28711 = VECTOR ( 'NONE', #9572, 1000.000000000000000 ) ;
#28713 = ORIENTED_EDGE ( 'NONE', *, *, #398049, .F. ) ;
#28712 = CARTESIAN_POINT ( 'NONE',  ( 3.648331636796346686E-16, 13.14450000000000429, 2.794000000000000483 ) ) ;
#28716 = PRESENTATION_STYLE_ASSIGNMENT (( #383055 ) ) ;
#28715 = CARTESIAN_POINT ( 'NONE',  ( -14.87411678461239894, 14.87267794909531915, -0.04110791654667687867 ) ) ;
#28714 = CARTESIAN_POINT ( 'NONE',  ( -42.00000000000000000, 13.32500000000000462, 0.000000000000000000 ) ) ;
#28718 = ADVANCED_FACE ( 'NONE', ( #22098 ), #471864, .F. ) ;
#28717 = CARTESIAN_POINT ( 'NONE',  ( 27.63350487180253623, -4.127121875191115841, -2.582983286855066396 ) ) ;
#28719 = CIRCLE ( 'NONE', #485692, 0.09999999999999993616 ) ;
#28720 = CARTESIAN_POINT ( 'NONE',  ( -3.740227090650565689, 34.86684652514502147, -14.39502797185067884 ) ) ;
#28721 = EDGE_CURVE ( 'NONE', #71085, #343191, #440034, .T. ) ;
#28722 = CARTESIAN_POINT ( 'NONE',  ( -2.293671092350640262, -2.293671092350646479, 150.2171875000000227 ) ) ;
#28724 = EDGE_CURVE ( 'NONE', #748152, #6489, #680339, .T. ) ;
#28723 = CARTESIAN_POINT ( 'NONE',  ( -9.905310723882145396, 29.59367542483830604, -11.09466931149753144 ) ) ;
#28725 = CARTESIAN_POINT ( 'NONE',  ( -10.84207879070270586, -7.870628292889333188, -2.195877621270568625 ) ) ;
#28727 = LINE ( 'NONE', #156112, #331245 ) ;
#28726 =( LENGTH_UNIT ( ) NAMED_UNIT ( * ) SI_UNIT ( .MILLI., .METRE. ) );
#28728 = ORIENTED_EDGE ( 'NONE', *, *, #731908, .F. ) ;
#28732 = CARTESIAN_POINT ( 'NONE',  ( -8.694832554865911334, -15.42509455180400302, 8.601140734313275971 ) ) ;
#28731 = DIRECTION ( 'NONE',  ( 1.000000000000000000, -0.000000000000000000, 0.000000000000000000 ) ) ;
#28730 = CARTESIAN_POINT ( 'NONE',  ( -0.9293849586712896738, -9.093019037425090545, -29.03576446131915034 ) ) ;
#28729 = SURFACE_STYLE_USAGE ( .BOTH. , #390852 ) ;
#28733 = CARTESIAN_POINT ( 'NONE',  ( -13.15000000000000036, -9.900000000000000355, -28.75000000000000000 ) ) ;
#28734 = VECTOR ( 'NONE', #392338, 1000.000000000000114 ) ;
#28736 = ORIENTED_EDGE ( 'NONE', *, *, #577125, .F. ) ;
#28735 = STYLED_ITEM ( 'NONE', ( #101655 ), #326314 ) ;
#28737 = DIRECTION ( 'NONE',  ( 0.000000000000000000, 0.000000000000000000, -1.000000000000000000 ) ) ;
#28738 = CARTESIAN_POINT ( 'NONE',  ( -13.43077613043499241, -12.30992183464833367, -27.00644707473409412 ) ) ;
#28739 = CARTESIAN_POINT ( 'NONE',  ( 11.89464404262407804, -7.661110885416732685, -2.724523035223240353 ) ) ;
#28744 = EDGE_CURVE ( 'NONE', #644236, #59527, #738362, .T. ) ;
#28743 = CARTESIAN_POINT ( 'NONE',  ( 14.41887586624214634, 30.07746905450943231, -3.647210958899586242 ) ) ;
#28742 = VECTOR ( 'NONE', #763279, 1000.000000000000227 ) ;
#28741 = AXIS2_PLACEMENT_3D ( 'NONE', #386694, #382805, #505789 ) ;
#28740 = CARTESIAN_POINT ( 'NONE',  ( -14.03058006718629969, 20.40651807622316483, -5.304981754717958076 ) ) ;
#28745 = CARTESIAN_POINT ( 'NONE',  ( -11.49110426826329778, -7.829283628290595765, -2.270496749162650651 ) ) ;
#28748 = EDGE_CURVE ( 'NONE', #228740, #250204, #261107, .T. ) ;
#28747 = EDGE_CURVE ( 'NONE', #599956, #594869, #14290, .T. ) ;
#28746 = CARTESIAN_POINT ( 'NONE',  ( -10.89975125086217389, 8.958436872548569241, -2.897028238269184097 ) ) ;
#28749 = EDGE_CURVE ( 'NONE', #586501, #257766, #268868, .T. ) ;
#28750 = PRESENTATION_STYLE_ASSIGNMENT (( #347004 ) ) ;
#28751 = CARTESIAN_POINT ( 'NONE',  ( 14.31665790939826977, 26.95522104535229246, 4.029822441090169072 ) ) ;
#28752 = CARTESIAN_POINT ( 'NONE',  ( -2.467331076633122677, 0.02540000000001398778, -13.16450858371182875 ) ) ;
#28754 = EDGE_CURVE ( 'NONE', #507658, #704483, #34948, .T. ) ;
#28753 = LINE ( 'NONE', #513899, #288694 ) ;
#28755 = EDGE_LOOP ( 'NONE', ( #496386, #205952, #481525, #392622 ) ) ;
#28756 = ORIENTED_EDGE ( 'NONE', *, *, #203677, .T. ) ;
#28757 = VERTEX_POINT ( 'NONE', #769636 ) ;
#28758 = DIRECTION ( 'NONE',  ( 1.000000000000000000, 0.000000000000000000, 0.000000000000000000 ) ) ;
#28759 = AXIS2_PLACEMENT_3D ( 'NONE', #494809, #21341, #264264 ) ;
#28760 = CARTESIAN_POINT ( 'NONE',  ( 1.553211534941512317, 2.681620243487566224, 15.01844036379303837 ) ) ;
#28761 = CARTESIAN_POINT ( 'NONE',  ( 7.985000000000127329, -2.714999999999760050, -28.85000000000002984 ) ) ;
#28766 = EDGE_CURVE ( 'NONE', #210407, #237999, #446474, .T. ) ;
#28765 = CARTESIAN_POINT ( 'NONE',  ( -152.0999999999999091, 0.000000000000000000, 149.3999999999999773 ) ) ;
#28764 = PRESENTATION_LAYER_ASSIGNMENT (  '', '', ( #778292 ) ) ;
#28763 = CARTESIAN_POINT ( 'NONE',  ( 13.61768434752064927, 20.31098782203160624, -5.980395696009284556 ) ) ;
#28762 = CARTESIAN_POINT ( 'NONE',  ( -56.50000000000003553, -4.655986644047816370, -9.978884639999968442 ) ) ;
#28767 = CARTESIAN_POINT ( 'NONE',  ( -9.848909346502844997, -9.556762568525584811, -26.86908814583830463 ) ) ;
#28768 = UNCERTAINTY_MEASURE_WITH_UNIT (LENGTH_MEASURE( 1.000000000000000082E-05 ), #92830, 'distance_accuracy_value', 'NONE');
#28769 = ORIENTED_EDGE ( 'NONE', *, *, #412428, .F. ) ;
#28770 = ORIENTED_EDGE ( 'NONE', *, *, #785451, .F. ) ;
#28771 = UNCERTAINTY_MEASURE_WITH_UNIT (LENGTH_MEASURE( 1.000000000000000082E-05 ), #268730, 'distance_accuracy_value', 'NONE');
#28773 = CARTESIAN_POINT ( 'NONE',  ( 11.66610426826299118, -7.829283628290584218, -2.929503250837358852 ) ) ;
#28772 = CARTESIAN_POINT ( 'NONE',  ( 12.20443018545850933, -10.45999999999999908, -28.17331615074622420 ) ) ;
#28774 = B_SPLINE_CURVE_WITH_KNOTS ( 'NONE', 3,
 ( #617416, #4912, #728955, #72568 ),
 .UNSPECIFIED., .F., .F.,
 ( 4, 4 ),
 ( 0.000000000000000000, 1.000000000000000000 ),
 .UNSPECIFIED. ) ;
#28775 = CARTESIAN_POINT ( 'NONE',  ( 11.79180454755330842, 8.082637751917385316, -3.277700906324763519 ) ) ;
#28776 = EDGE_CURVE ( 'NONE', #401853, #435742, #623869, .T. ) ;
#28777 = LINE ( 'NONE', #148306, #624457 ) ;
#28778 = CARTESIAN_POINT ( 'NONE',  ( -101.2004369070434393, 7.274877878301885481, 152.3000000000000114 ) ) ;
#28780 = LINE ( 'NONE', #211848, #341360 ) ;
#28779 = CARTESIAN_POINT ( 'NONE',  ( 8.785000000000135145, -4.664999999999802860, -27.00000000000000355 ) ) ;
#28781 = DIRECTION ( 'NONE',  ( -0.03241671763932470196, 0.01376008026207069940, 0.9993797159281719855 ) ) ;
#28782 = AXIS2_PLACEMENT_3D ( 'NONE', #682071, #81305, #372061 ) ;
#28784 = ORIENTED_EDGE ( 'NONE', *, *, #17933, .F. ) ;
#28783 = ORIENTED_EDGE ( 'NONE', *, *, #588609, .T. ) ;
#28785 = CARTESIAN_POINT ( 'NONE',  ( 14.75516906686606156, 30.72668675378269754, 1.868452577862034225 ) ) ;
#28787 = CARTESIAN_POINT ( 'NONE',  ( -9.723896800026304632, 31.73671325429637591, -11.42173267733322639 ) ) ;
#28786 = VECTOR ( 'NONE', #377069, 1000.000000000000000 ) ;
#28790 =( NAMED_UNIT ( * ) SI_UNIT ( $, .STERADIAN. ) SOLID_ANGLE_UNIT ( ) );
#28789 = CARTESIAN_POINT ( 'NONE',  ( -56.50000000000000711, -8.434517040000006460, -7.077400119999999184 ) ) ;
#28788 = CARTESIAN_POINT ( 'NONE',  ( -0.4292278481012716251, 19.04999999999999716, -10.89949367088607879 ) ) ;
#28791 = ORIENTED_EDGE ( 'NONE', *, *, #425391, .T. ) ;
#28792 = CARTESIAN_POINT ( 'NONE',  ( -10.99539949245184012, -10.47086958059801987, -27.85000000000000142 ) ) ;
#28794 = CARTESIAN_POINT ( 'NONE',  ( -58.20127949962748204, 0.9830939604659977293, 8.116601731376000828 ) ) ;
#28793 = UNCERTAINTY_MEASURE_WITH_UNIT (LENGTH_MEASURE( 1.000000000000000082E-05 ), #272058, 'distance_accuracy_value', 'NONE');
#28795 = CARTESIAN_POINT ( 'NONE',  ( -10.06604816051770079, 8.946633413102588861, -2.791276155829239602 ) ) ;
#28797 = DIRECTION ( 'NONE',  ( -2.256002756313810242E-15, -1.000000000000000000, 0.000000000000000000 ) ) ;
#28796 = CARTESIAN_POINT ( 'NONE',  ( 11.47092647779588503, -8.935236726878468261, -2.787288265082228378 ) ) ;
#28798 = CARTESIAN_POINT ( 'NONE',  ( -10.30005508741340137, -10.42857440818139914, -27.66504299143950263 ) ) ;
#28799 = CARTESIAN_POINT ( 'NONE',  ( 5.532681015629194121, 0.02540000000001364430, -12.12529910784445519 ) ) ;
#28801 = EDGE_CURVE ( 'NONE', #311720, #723020, #121016, .T. ) ;
#28800 = CARTESIAN_POINT ( 'NONE',  ( 7.648298197037819435, 14.44994999999999941, -6.348581865666520052 ) ) ;
#28803 = VECTOR ( 'NONE', #331978, 1000.000000000000000 ) ;
#28802 = B_SPLINE_CURVE_WITH_KNOTS ( 'NONE', 3,
 ( #436998, #198284, #265879, #440890, #683482, #138644 ),
 .UNSPECIFIED., .F., .F.,
 ( 4, 2, 4 ),
 ( 0.000000000000000000, 0.5000000000000000000, 1.000000000000000000 ),
 .UNSPECIFIED. ) ;
#28805 =( LENGTH_UNIT ( ) NAMED_UNIT ( * ) SI_UNIT ( .MILLI., .METRE. ) );
#28804 = CARTESIAN_POINT ( 'NONE',  ( 11.49180767767500022, -10.45999999999999908, -28.17331615074618156 ) ) ;
#28806 = EDGE_CURVE ( 'NONE', #448062, #214406, #396095, .T. ) ;
#28807 = LINE ( 'NONE', #16961, #104026 ) ;
#28811 = ORIENTED_EDGE ( 'NONE', *, *, #560289, .F. ) ;
#28810 = CARTESIAN_POINT ( 'NONE',  ( -13.46200000000000507, 13.95423641281015747, -0.3716939380736547505 ) ) ;
#28809 = CARTESIAN_POINT ( 'NONE',  ( 7.909516925295829282, 0.02540000000001502167, -10.99175796197279631 ) ) ;
#28808 = CARTESIAN_POINT ( 'NONE',  ( 12.52251933178952825, 7.902916027694596224, -2.930448091269900690 ) ) ;
#28812 = ORIENTED_EDGE ( 'NONE', *, *, #474866, .T. ) ;
#28813 = CARTESIAN_POINT ( 'NONE',  ( -58.25985814339000513, -4.291375913723004309, -2.722488247062178957 ) ) ;
#28815 = COLOUR_RGB ( '',0.7529411764705882248, 0.7529411764705882248, 0.7529411764705882248 ) ;
#28814 = B_SPLINE_CURVE_WITH_KNOTS ( 'NONE', 3,
 ( #762405, #150122, #448442, #388809 ),
 .UNSPECIFIED., .F., .F.,
 ( 4, 4 ),
 ( 1.776356839400250465E-15, 1.000000000000005329 ),
 .UNSPECIFIED. ) ;
#28817 = ORIENTED_EDGE ( 'NONE', *, *, #403893, .F. ) ;
#28816 =( GEOMETRIC_REPRESENTATION_CONTEXT ( 3 ) GLOBAL_UNCERTAINTY_ASSIGNED_CONTEXT ( ( #321985 ) ) GLOBAL_UNIT_ASSIGNED_CONTEXT ( ( #724148, #608598, #79445 ) ) REPRESENTATION_CONTEXT ( 'NONE', 'WORKASPACE' ) );
#28821 = CARTESIAN_POINT ( 'NONE',  ( 1.357704107144704020, 0.1036875163460648785, 1.662707988758801046E-16 ) ) ;
#28820 = SURFACE_STYLE_USAGE ( .BOTH. , #573611 ) ;
#28819 = DIRECTION ( 'NONE',  ( -0.000000000000000000, 1.000000000000000000, -0.000000000000000000 ) ) ;
#28818 = SURFACE_STYLE_USAGE ( .BOTH. , #525686 ) ;
#28823 = CARTESIAN_POINT ( 'NONE',  ( -11.02540192247749218, 8.399999999999986144, -1.953569194071568260 ) ) ;
#28822 = CARTESIAN_POINT ( 'NONE',  ( 12.83548046522698982, 26.84661303385828290, 7.513762505386028856 ) ) ;
#28824 = CARTESIAN_POINT ( 'NONE',  ( -59.00127950000000965, -2.616906119999993230, 7.081935080000000937 ) ) ;
#28825 = ORIENTED_EDGE ( 'NONE', *, *, #593560, .F. ) ;
#28826 = CARTESIAN_POINT ( 'NONE',  ( -13.68507267337079902, -16.60193647300667408, 5.344090047174747227 ) ) ;
#28827 = STYLED_ITEM ( 'NONE', ( #269142 ), #546930 ) ;
#28828 = LINE ( 'NONE', #379298, #302758 ) ;
#28830 = ORIENTED_EDGE ( 'NONE', *, *, #6549, .T. ) ;
#28829 = ORIENTED_EDGE ( 'NONE', *, *, #521986, .F. ) ;
#28831 = CARTESIAN_POINT ( 'NONE',  ( 12.12083333333318791, 9.300880512921674281, -3.118087156217923095 ) ) ;
#28832 = DIRECTION ( 'NONE',  ( -0.000000000000000000, 1.000000000000000000, -0.000000000000000000 ) ) ;
#28834 = SURFACE_STYLE_USAGE ( .BOTH. , #701009 ) ;
#28833 = CARTESIAN_POINT ( 'NONE',  ( -14.17237779474761084, 25.74168875811686874, -4.913624694962436479 ) ) ;
#28836 = AXIS2_PLACEMENT_3D ( 'NONE', #254623, #616325, #183051 ) ;
#28835 = CARTESIAN_POINT ( 'NONE',  ( 10.43015759582429780, 7.967891374466240961, -27.47814150365280028 ) ) ;
#28837 = MANIFOLD_SOLID_BREP ( 'Boss-Extrude12[2]', #657887 ) ;
#28838 = CARTESIAN_POINT ( 'NONE',  ( 13.65903581925961063, 26.51463297306796107, -6.199259176561191076 ) ) ;
#28839 = CARTESIAN_POINT ( 'NONE',  ( -66.55270000000008679, 88.90000000000001990, 0.000000000000000000 ) ) ;
#28840 = DIRECTION ( 'NONE',  ( 0.000000000000000000, -1.000000000000000000, 0.000000000000000000 ) ) ;
#28841 = ORIENTED_EDGE ( 'NONE', *, *, #743999, .F. ) ;
#28843 = CARTESIAN_POINT ( 'NONE',  ( -12.69999999999998863, -3.469446951953614189E-15, -12.69999999999998863 ) ) ;
#28842 = CARTESIAN_POINT ( 'NONE',  ( -109.7928503942147103, 4.475000000000008527, 152.3999999999999773 ) ) ;
#28844 = STYLED_ITEM ( 'NONE', ( #13273 ), #130794 ) ;
#28845 = TOROIDAL_SURFACE ( 'NONE', #714803, 0.9808157187563200097, 0.2000000000000000111 ) ;
#28846 = CARTESIAN_POINT ( 'NONE',  ( -10.50842647779620620, -10.11626186052249743, -28.46803813668688576 ) ) ;
#28847 = CARTESIAN_POINT ( 'NONE',  ( -2.027792196422646853, 3.519277017648339445, 29.15822909691949505 ) ) ;
#28848 = EDGE_CURVE ( 'NONE', #477901, #456211, #328640, .T. ) ;
#28849 = CARTESIAN_POINT ( 'NONE',  ( -3.260885343939508463, 18.91299999999999670, -0.3128705350262462881 ) ) ;
#28850 = VECTOR ( 'NONE', #655041, 1000.000000000000000 ) ;
#28853 = ADVANCED_FACE ( 'NONE', ( #451715, #702162 ), #646393, .T. ) ;
#28852 = CARTESIAN_POINT ( 'NONE',  ( 14.83299707864243366, 18.92299999999999471, -0.7504084993346806787 ) ) ;
#28851 = CARTESIAN_POINT ( 'NONE',  ( -13.84824207118218986, 20.93242587713341507, -5.425174928469661317 ) ) ;
#28854 = LINE ( 'NONE', #279538, #148917 ) ;
#28855 = CARTESIAN_POINT ( 'NONE',  ( -4.138220779220779910, 18.92299999999999827, 0.3310349837662358019 ) ) ;
#28858 = DIRECTION ( 'NONE',  ( 3.342508610651247270E-34, -1.000000000000000000, -3.254229924975366412E-34 ) ) ;
#28857 = CARTESIAN_POINT ( 'NONE',  ( -6.304792631873005426, -0.7568521827067473673, -141.3249478113397970 ) ) ;
#28856 = FACE_OUTER_BOUND ( 'NONE', #697098, .T. ) ;
#28859 = FACE_OUTER_BOUND ( 'NONE', #537136, .T. ) ;
#28860 = LINE ( 'NONE', #514004, #408358 ) ;
#28861 = SURFACE_SIDE_STYLE ('',( #267787 ) ) ;
#28862 = DIRECTION ( 'NONE',  ( 0.9238795325112869605, -0.3826834323650893377, 0.000000000000000000 ) ) ;
#28863 = EDGE_CURVE ( 'NONE', #686365, #34180, #54788, .T. ) ;
#28865 = VERTEX_POINT ( 'NONE', #268959 ) ;
#28864 = CARTESIAN_POINT ( 'NONE',  ( 24.84555885020591859, -12.78053089394174613, -3.897806291032134496 ) ) ;
#28866 = CARTESIAN_POINT ( 'NONE',  ( -14.31192917727728542, 13.63941956471272654, -4.490965274786164585 ) ) ;
#28867 = COLOUR_RGB ( '',1.000000000000000000, 1.000000000000000000, 1.000000000000000000 ) ;
#28868 = EDGE_CURVE ( 'NONE', #576557, #561677, #141638, .T. ) ;
#28869 = CARTESIAN_POINT ( 'NONE',  ( 8.425000000000153477, 0.5000000000001769696, -26.99999999999998224 ) ) ;
#28870 =( LENGTH_UNIT ( ) NAMED_UNIT ( * ) SI_UNIT ( .MILLI., .METRE. ) );
#28871 = CARTESIAN_POINT ( 'NONE',  ( -11.68550981112949039, -8.683529208388257814, -2.108913005641740668 ) ) ;
#28872 = VECTOR ( 'NONE', #515953, 1000.000000000000000 ) ;
#28873 = CARTESIAN_POINT ( 'NONE',  ( 7.008144003672324374, 4.504464887304955312, 26.98727220963404605 ) ) ;
#28874 = VERTEX_POINT ( 'NONE', #407861 ) ;
#28875 = CARTESIAN_POINT ( 'NONE',  ( -10.46583960163640015, -9.371425591818528744, -28.03495700856050021 ) ) ;
#28877 = CARTESIAN_POINT ( 'NONE',  ( 0.6491738246508046428, 1.567244251809624567, -150.2747343749999231 ) ) ;
#28876 = CARTESIAN_POINT ( 'NONE',  ( 6.038287555906930670, 3.388131789017201356E-18, 11.40664534600672830 ) ) ;
#28880 = ORIENTED_EDGE ( 'NONE', *, *, #627291, .F. ) ;
#28879 = CARTESIAN_POINT ( 'NONE',  ( 6.087263673139922560, 19.04745999999999739, -15.35161726983522179 ) ) ;
#28878 = DIRECTION ( 'NONE',  ( 1.000000000000000000, -0.000000000000000000, 0.000000000000000000 ) ) ;
#28881 = ORIENTED_EDGE ( 'NONE', *, *, #513852, .T. ) ;
#28882 = DIRECTION ( 'NONE',  ( 1.000000000000000000, 3.259387222699660009E-16, 1.230712578331487955E-16 ) ) ;
#28883 = CARTESIAN_POINT ( 'NONE',  ( -10.27088842074679675, 7.764640613137644642, -2.720215568289758856 ) ) ;
#28884 =( GEOMETRIC_REPRESENTATION_CONTEXT ( 3 ) GLOBAL_UNCERTAINTY_ASSIGNED_CONTEXT ( ( #572223 ) ) GLOBAL_UNIT_ASSIGNED_CONTEXT ( ( #551166, #376426, #137677 ) ) REPRESENTATION_CONTEXT ( 'NONE', 'WORKASPACE' ) );
#28887 = ORIENTED_EDGE ( 'NONE', *, *, #424329, .F. ) ;
#28886 = CARTESIAN_POINT ( 'NONE',  ( 13.48557398872184088, 11.08783654345367609, -29.09909285548550173 ) ) ;
#28885 = CARTESIAN_POINT ( 'NONE',  ( 2.040658184004633693E-15, 13.58444090512249502, 5.334000000000000519 ) ) ;
#28889 = ORIENTED_EDGE ( 'NONE', *, *, #135516, .T. ) ;
#28888 = EDGE_CURVE ( 'NONE', #378162, #415678, #236667, .T. ) ;
#28891 = CARTESIAN_POINT ( 'NONE',  ( 10.62857038046605851, 34.13667842018707432, 27.24973530122659682 ) ) ;
#28890 = CARTESIAN_POINT ( 'NONE',  ( 7.360000000000150422, 5.039271503632989813, -30.82317875908210070 ) ) ;
#28892 = EDGE_LOOP ( 'NONE', ( #533007, #32088, #394040, #160135 ) ) ;
#28893 = VERTEX_POINT ( 'NONE', #479034 ) ;
#28894 = CARTESIAN_POINT ( 'NONE',  ( 0.000000000000000000, 2.082800000000063712, -153.0032499999999516 ) ) ;
#28895 = COLOUR_RGB ( '',0.7921568627450980005, 0.8196078431372548767, 0.9333333333333333481 ) ;
#28898 = EDGE_CURVE ( 'NONE', #680979, #582599, #319866, .T. ) ;
#28897 = EDGE_LOOP ( 'NONE', ( #51677, #508307, #259093, #185506 ) ) ;
#28896 = ORIENTED_EDGE ( 'NONE', *, *, #625688, .T. ) ;
#28900 = CARTESIAN_POINT ( 'NONE',  ( -13.46299532165021695, 30.71615763885177941, -6.614208726936742444 ) ) ;
#28899 = DIRECTION ( 'NONE',  ( -0.000000000000000000, -0.000000000000000000, 1.000000000000000000 ) ) ;
#28901 = COLOUR_RGB ( '',1.000000000000000000, 1.000000000000000000, 1.000000000000000000 ) ;
#28903 = ORIENTED_EDGE ( 'NONE', *, *, #707794, .F. ) ;
#28902 = CARTESIAN_POINT ( 'NONE',  ( 7.817893958591046299, 18.91300000000000381, -0.2402784117560226029 ) ) ;
#28904 = EDGE_LOOP ( 'NONE', ( #493877, #263056, #739740, #411697 ) ) ;
#28905 = EDGE_CURVE ( 'NONE', #223626, #459320, #784491, .T. ) ;
#28906 =( LENGTH_UNIT ( ) NAMED_UNIT ( * ) SI_UNIT ( .MILLI., .METRE. ) );
#28907 = CARTESIAN_POINT ( 'NONE',  ( -10.76604816051770008, 8.946633413102588861, -2.791276155829239602 ) ) ;
#28908 = AXIS2_PLACEMENT_3D ( 'NONE', #61807, #237113, #292924 ) ;
#28910 = ORIENTED_EDGE ( 'NONE', *, *, #614764, .T. ) ;
#28909 = CARTESIAN_POINT ( 'NONE',  ( -11.43277093492990915, 8.399999999999993250, -1.940993498325273015 ) ) ;
#28913 = EDGE_CURVE ( 'NONE', #417152, #489066, #255866, .T. ) ;
#28912 = CARTESIAN_POINT ( 'NONE',  ( 12.23494800315479125, -8.399999999999982592, -3.268296564590837949 ) ) ;
#28911 = FILL_AREA_STYLE_COLOUR ( '', #414311 ) ;
#28914 = SURFACE_SIDE_STYLE ('',( #756785 ) ) ;
#28915 = CARTESIAN_POINT ( 'NONE',  ( 11.20274685212510057, 8.296824189783871262, -3.150413255823510283 ) ) ;
#28916 = VERTEX_POINT ( 'NONE', #482939 ) ;
#28917 = AXIS2_PLACEMENT_3D ( 'NONE', #301386, #110382, #607262 ) ;
#28918 = VECTOR ( 'NONE', #633926, 1000.000000000000114 ) ;
#28919 = DIRECTION ( 'NONE',  ( -1.000000000000000000, -0.000000000000000000, -0.000000000000000000 ) ) ;
#28920 = CARTESIAN_POINT ( 'NONE',  ( 2.947940617627851090, 36.03960570815369380, -14.70746905877893695 ) ) ;
#28921 = MECHANICAL_DESIGN_GEOMETRIC_PRESENTATION_REPRESENTATION (  '', ( #3251 ), #104997 ) ;
#28923 = CARTESIAN_POINT ( 'NONE',  ( -12.95657489359979664, 27.24689674533685135, -7.303038363650150799 ) ) ;
#28922 = DIRECTION ( 'NONE',  ( 1.000000000000000000, 0.000000000000000000, 0.000000000000000000 ) ) ;
#28926 = VERTEX_POINT ( 'NONE', #109310 ) ;
#28925 = CARTESIAN_POINT ( 'NONE',  ( -12.58837124432753463, 18.68639611159722236, -8.156822370353628671 ) ) ;
#28924 = DIRECTION ( 'NONE',  ( 0.000000000000000000, 1.000000000000000000, 0.000000000000000000 ) ) ;
#28927 = MECHANICAL_DESIGN_GEOMETRIC_PRESENTATION_REPRESENTATION (  '', ( #372116 ), #232400 ) ;
#28928 = FILL_AREA_STYLE_COLOUR ( '', #733669 ) ;
#28930 = VERTEX_POINT ( 'NONE', #232733 ) ;
#28929 = CARTESIAN_POINT ( 'NONE',  ( 11.36529436548044814, 8.929239868775443512, -28.19697098587370832 ) ) ;
#28931 = ORIENTED_EDGE ( 'NONE', *, *, #643058, .T. ) ;
#28932 = CARTESIAN_POINT ( 'NONE',  ( -14.20420009546221962, 29.65678039360913232, 4.409857355991393391 ) ) ;
#28934 = ADVANCED_FACE ( 'NONE', ( #105335 ), #129106, .T. ) ;
#28933 = DIRECTION ( 'NONE',  ( 0.6255737271541709221, 0.5988802149799508090, -0.5000000000000065503 ) ) ;
#28935 = CYLINDRICAL_SURFACE ( 'NONE', #386248, 14.87299999999999578 ) ;
#28936 = CARTESIAN_POINT ( 'NONE',  ( -11.56489524308060624, -9.497429026179348810, -28.25877901334220610 ) ) ;
#28937 = VERTEX_POINT ( 'NONE', #602261 ) ;
#28938 = DIRECTION ( 'NONE',  ( 0.000000000000000000, -0.4999999999999982236, 0.8660254037844395958 ) ) ;
#28939 = VERTEX_POINT ( 'NONE', #542553 ) ;
#28940 = CARTESIAN_POINT ( 'NONE',  ( -14.51949559005584867, 15.26539999999999075, -3.766198057769748697 ) ) ;
#28942 = DIRECTION ( 'NONE',  ( -1.000000000000000000, 1.200748232950198139E-17, -6.011982223193870285E-17 ) ) ;
#28941 = CARTESIAN_POINT ( 'NONE',  ( -11.74539322586823786, -8.753428908364265126, -2.152717670001591976 ) ) ;
#28944 = CARTESIAN_POINT ( 'NONE',  ( -14.34982767413631244, 29.61771651621676327, 4.368346856012484736 ) ) ;
#28943 = CARTESIAN_POINT ( 'NONE',  ( 23.49747637514093768, -15.11676954875915158, -6.328346106777778424 ) ) ;
#28945 = EDGE_CURVE ( 'NONE', #731224, #2879, #311479, .T. ) ;
#28946 = CARTESIAN_POINT ( 'NONE',  ( 10.81563960163609828, -8.928574408181409794, -2.784957008560519753 ) ) ;
#28948 = ORIENTED_EDGE ( 'NONE', *, *, #584154, .F. ) ;
#28947 = CARTESIAN_POINT ( 'NONE',  ( 8.838333333333492803, 3.715000000000159286, -26.99999999999995381 ) ) ;
#28949 = CARTESIAN_POINT ( 'NONE',  ( 8.285000000000131593, -3.634999999999790621, -31.35000000000000142 ) ) ;
#28951 = CARTESIAN_POINT ( 'NONE',  ( 12.48347434434169934, -8.959999999999972431, -2.276683849253818614 ) ) ;
#28950 = CARTESIAN_POINT ( 'NONE',  ( -11.20422175408010546, 8.821789429500499935, -3.090129585410771096 ) ) ;
#28953 = SURFACE_STYLE_USAGE ( .BOTH. , #625708 ) ;
#28952 = CARTESIAN_POINT ( 'NONE',  ( 14.06983438363884176, 26.04138319278770197, 4.821520700528084902 ) ) ;
#28955 =( NAMED_UNIT ( * ) SI_UNIT ( $, .STERADIAN. ) SOLID_ANGLE_UNIT ( ) );
#28954 = FILL_AREA_STYLE ('',( #294363 ) ) ;
#28956 = STYLED_ITEM ( 'NONE', ( #426840 ), #493944 ) ;
#28957 = CARTESIAN_POINT ( 'NONE',  ( 12.48875626830280083, -8.679999999999999716, -2.115025773880729876 ) ) ;
#28958 = FACE_OUTER_BOUND ( 'NONE', #467330, .T. ) ;
#28959 = CARTESIAN_POINT ( 'NONE',  ( -10.68725108772200016, 8.400039909421948892, -27.29000000142209714 ) ) ;
#28960 = COLOUR_RGB ( '',0.4941176470588235503, 0.4941176470588235503, 0.4941176470588235503 ) ;
#28961 = ADVANCED_FACE ( 'NONE', ( #113257 ), #725643, .T. ) ;
#28963 = SURFACE_STYLE_FILL_AREA ( #373710 ) ;
#28962 = B_SPLINE_CURVE_WITH_KNOTS ( 'NONE', 3,
 ( #323082, #573105, #442244, #744429, #569179, #12560 ),
 .UNSPECIFIED., .F., .F.,
 ( 4, 2, 4 ),
 ( 0.000000000000000000, 0.5000000000000000000, 1.000000000000000000 ),
 .UNSPECIFIED. ) ;
#28965 = FACE_BOUND ( 'NONE', #264961, .T. ) ;
#28964 = VECTOR ( 'NONE', #250725, 1000.000000000000227 ) ;
#28967 = STYLED_ITEM ( 'NONE', ( #462468 ), #237660 ) ;
#28966 = CARTESIAN_POINT ( 'NONE',  ( -11.62432268269012070, 7.825878192474188921, -27.85000000000000142 ) ) ;
#28968 = ORIENTED_EDGE ( 'NONE', *, *, #403225, .T. ) ;
#28969 = CARTESIAN_POINT ( 'NONE',  ( 0.000000000000000000, 2.794000000000000039, 0.000000000000000000 ) ) ;
#28971 = CARTESIAN_POINT ( 'NONE',  ( -10.62013990586570777, -10.33633974316960291, -27.34296259588278488 ) ) ;
#28970 = CARTESIAN_POINT ( 'NONE',  ( -12.10978960163639684, -8.400000000000005684, -1.953367698507618044 ) ) ;
#28972 = CARTESIAN_POINT ( 'NONE',  ( 10.76597323919880012, 7.853191556305570309, -28.04133740195510072 ) ) ;
#28975 = CARTESIAN_POINT ( 'NONE',  ( 0.7931034482757030046, 14.44994999999999941, -18.30258620689649973 ) ) ;
#28974 = SURFACE_STYLE_FILL_AREA ( #458486 ) ;
#28973 = CARTESIAN_POINT ( 'NONE',  ( -13.80575564504318109, 29.72993510815449625, -5.865261928029353200 ) ) ;
#28978 = FILL_AREA_STYLE_COLOUR ( '', #698403 ) ;
#28977 = CARTESIAN_POINT ( 'NONE',  ( -10.88759314446289395, -8.829814758831160404, -2.969884469974090724 ) ) ;
#28976 = SURFACE_SIDE_STYLE ('',( #585541 ) ) ;
#28979 = CIRCLE ( 'NONE', #435682, 1.155610995738326485 ) ;
#28980 = CARTESIAN_POINT ( 'NONE',  ( -12.24999999999998934, 2.568934187859385061E-15, -15.49399999999999800 ) ) ;
#28982 = CARTESIAN_POINT ( 'NONE',  ( -11.31610426826330240, 7.829283628290608199, -28.17950325083743834 ) ) ;
#28981 = PRESENTATION_STYLE_ASSIGNMENT (( #514126 ) ) ;
#28983 = CARTESIAN_POINT ( 'NONE',  ( -13.72290199180128667, -16.77424666084632676, 5.728332766434544254 ) ) ;
#28985 = EDGE_CURVE ( 'NONE', #422573, #650023, #572874, .T. ) ;
#28984 = B_SPLINE_SURFACE_WITH_KNOTS ( 'NONE', 1, 3, ( 
 ( #669040, #509456, #72298, #449996, #374800, #684770, #382592, #692631, #147798, #625014, #501687, #80111, #323041, #315248, #632863, #446095, #88014, #744382, #20343, #557390, #319126, #756137, #326940, #12522, #513404, #330846, #136053, #259379, #573065, #569133, #505587, #76217, #263285, #628926, #255480, #211313, #28273, #199595, #195724, #132138, #748328, #740505, #438293, #453874, #203529, #561326, #688731, #680909, #16426, #143871, #84074, #378744 ),
 ( #24262, #398264, #227046, #580891, #275057, #107536, #469419, #47908, #163392, #402182, #640715, #36105, #91945, #230959, #219181, #342553, #223081, #159509, #457786, #103574, #644622, #290730, #532986, #346522, #394327, #696528, #99688, #577006, #712168, #151679, #167298, #334751, #592643, #760092, #775744, #636789, #517341, #763977, #584849, #465527, #40020, #700447, #588707, #282879, #32169, #215267, #43952, #155660, #95786, #525137, #338625, #410063 ) ),
 .UNSPECIFIED., .F., .F., .F.,
 ( 2, 2 ),
 ( 4, 2, 2, 2, 2, 2, 2, 2, 2, 2, 2, 2, 2, 2, 2, 2, 2, 2, 2, 2, 2, 2, 2, 2, 2, 4 ),
 ( 0.000000000000000000, 1.000000000000000000 ),
 ( 0.000000000000000000, 0.06250000000000000000, 0.09375000000000000000, 0.1093750000000000000, 0.1171875000000000000, 0.1210937500000000000, 0.1250000000000000000, 0.1875000000000000000, 0.2187500000000000000, 0.2500000000000000000, 0.3750000000000000000, 0.4375000000000000000, 0.4687500000000000000, 0.4843750000000000000, 0.5000000000000000000, 0.6250000000000000000, 0.6875000000000000000, 0.7187500000000000000, 0.7343750000000000000, 0.7500000000000000000, 0.8125000000000000000, 0.8437500000000000000, 0.8593750000000000000, 0.8671875000000000000, 0.8750000000000000000, 1.000000000000000000 ),
 .UNSPECIFIED. ) ;
#28986 = DIRECTION ( 'NONE',  ( 1.000000000000000000, 0.000000000000000000, 0.000000000000000000 ) ) ;
#28988 = CARTESIAN_POINT ( 'NONE',  ( -12.55630508741339568, -7.839999999999998082, -2.600000000000002753 ) ) ;
#28987 = CARTESIAN_POINT ( 'NONE',  ( 25.68416163148130238, -10.99852042639472138, -3.913110094095072711 ) ) ;
#28990 = CARTESIAN_POINT ( 'NONE',  ( 11.47535949596226779, 8.492994869134088631, -3.338391431118995278 ) ) ;
#28989 = CARTESIAN_POINT ( 'NONE',  ( -13.08333333333350090, 8.849999999999999645, -3.379422863405969757 ) ) ;
#28992 = ORIENTED_EDGE ( 'NONE', *, *, #119739, .T. ) ;
#28991 = B_SPLINE_SURFACE_WITH_KNOTS ( 'NONE', 3, 1, ( 
 ( #231368, #414370 ),
 ( #175513, #115869 ),
 ( #358652, #656861 ),
 ( #600904, #239223 ),
 ( #664632, #732082 ),
 ( #354760, #119745 ),
 ( #111889, #302873 ),
 ( #485462, #728157 ),
 ( #426046, #250987 ),
 ( #568587, #560795 ),
 ( #497220, #131598 ) ),
 .UNSPECIFIED., .F., .F., .F.,
 ( 4, 1, 1, 1, 1, 1, 1, 1, 4 ),
 ( 2, 2 ),
 ( 0.000000000000000000, 0.1046440647973837373, 0.2134503331716269547, 0.3278889390370068879, 0.4480289007563200698, 0.5750596300044188425, 0.7088115466650214413, 0.8499696851177434009, 0.9999999999999998890 ),
 ( 0.000000000000000000, 1.000000000000000000 ),
 .UNSPECIFIED. ) ;
#28994 = AXIS2_PLACEMENT_3D ( 'NONE', #573588, #204053, #744935 ) ;
#28993 = CARTESIAN_POINT ( 'NONE',  ( -10.57722434434190539, -10.53535938686230011, -27.97021556828979527 ) ) ;
#28995 = CARTESIAN_POINT ( 'NONE',  ( 2.018777842337494466, 14.44989999999999064, -7.972275893029450167 ) ) ;
#28996 = EDGE_CURVE ( 'NONE', #340104, #573023, #622359, .T. ) ;
#28997 = CARTESIAN_POINT ( 'NONE',  ( 12.61411466982150031, 8.690231079911360013, -3.100730610145220112 ) ) ;
#29000 = ORIENTED_EDGE ( 'NONE', *, *, #786135, .T. ) ;
#28999 = LINE ( 'NONE', #577723, #479681 ) ;
#28998 = AXIS2_PLACEMENT_3D ( 'NONE', #447872, #634627, #332626 ) ;
#29001 = CYLINDRICAL_SURFACE ( 'NONE', #483716, 12.37499999999999645 ) ;
#29005 = FACE_OUTER_BOUND ( 'NONE', #179198, .T. ) ;
#29004 = AXIS2_PLACEMENT_3D ( 'NONE', #596968, #574462, #593051 ) ;
#29003 = CARTESIAN_POINT ( 'NONE',  ( 10.99103960163609983, 8.928574408181450650, -27.66504299143949552 ) ) ;
#29002 = FILL_AREA_STYLE ('',( #697258 ) ) ;
#29006 = CARTESIAN_POINT ( 'NONE',  ( -11.21889101100859776, 8.186430042638182414, -28.46034515370062223 ) ) ;
#29009 = CARTESIAN_POINT ( 'NONE',  ( 12.07670410766129798, 29.88220406420254349, -8.680980938165690830 ) ) ;
#29008 = DIRECTION ( 'NONE',  ( 0.000000000000000000, 0.000000000000000000, -1.000000000000000000 ) ) ;
#29007 = CARTESIAN_POINT ( 'NONE',  ( 9.919064439310716352, 34.29529042875644507, 26.70697651378036142 ) ) ;
#29010 = CARTESIAN_POINT ( 'NONE',  ( 2.679255131237777476, 35.72758124174677619, 14.75878016465242482 ) ) ;
#29011 = DIRECTION ( 'NONE',  ( 0.000000000000000000, 0.000000000000000000, 1.000000000000000000 ) ) ;
#29012 = DIRECTION ( 'NONE',  ( -1.000000000000000000, -0.000000000000000000, -0.000000000000000000 ) ) ;
#29013 = CARTESIAN_POINT ( 'NONE',  ( 10.99597434434170218, 8.679176575165692853, -2.114551300466509076 ) ) ;
#29014 = PRESENTATION_LAYER_ASSIGNMENT (  '', '', ( #219370 ) ) ;
#29015 = EDGE_CURVE ( 'NONE', #599201, #110591, #708408, .T. ) ;
#29018 = ORIENTED_EDGE ( 'NONE', *, *, #759990, .F. ) ;
#29017 = CARTESIAN_POINT ( 'NONE',  ( -11.44609685212540739, -9.339999999999964331, -27.52668384925377865 ) ) ;
#29016 = DIRECTION ( 'NONE',  ( -0.9999218841540811198, 0.01249902355196419977, 8.129761478281641914E-17 ) ) ;
#29023 = VERTEX_POINT ( 'NONE', #745221 ) ;
#29022 = SURFACE_STYLE_FILL_AREA ( #756886 ) ;
#29021 = CARTESIAN_POINT ( 'NONE',  ( 14.75142355014443751, 30.44114376922676968, -2.719470270049779703 ) ) ;
#29020 = FILL_AREA_STYLE_COLOUR ( '', #604982 ) ;
#29019 = VECTOR ( 'NONE', #697107, 1000.000000000000114 ) ;
#29025 = CARTESIAN_POINT ( 'NONE',  ( -10.22652093492990666, -10.11765691280650259, -28.47202494930433048 ) ) ;
#29024 = CARTESIAN_POINT ( 'NONE',  ( -1.702714977108207961, 3.496047205703951111, 29.43321598776098469 ) ) ;
#29026 = EDGE_LOOP ( 'NONE', ( #786804, #281064, #23479, #29347 ) ) ;
#29027 =( NAMED_UNIT ( * ) SI_UNIT ( $, .STERADIAN. ) SOLID_ANGLE_UNIT ( ) );
#29028 = ORIENTED_EDGE ( 'NONE', *, *, #248982, .F. ) ;
#29030 =( GEOMETRIC_REPRESENTATION_CONTEXT ( 3 ) GLOBAL_UNCERTAINTY_ASSIGNED_CONTEXT ( ( #751359 ) ) GLOBAL_UNIT_ASSIGNED_CONTEXT ( ( #500962, #353647, #218471 ) ) REPRESENTATION_CONTEXT ( 'NONE', 'WORKASPACE' ) );
#29029 = CARTESIAN_POINT ( 'NONE',  ( 10.58230626830279952, 8.825083957014799196, -2.964559500614960097 ) ) ;
#29031 = CARTESIAN_POINT ( 'NONE',  ( -12.30197589237710787, -9.899999999999961275, -28.50103183632260340 ) ) ;
#29032 = CARTESIAN_POINT ( 'NONE',  ( -12.00161466982169678, 7.821238197802467873, -2.265851717704558954 ) ) ;
#29033 = VERTEX_POINT ( 'NONE', #427408 ) ;
#29034 = CARTESIAN_POINT ( 'NONE',  ( 11.47661466982150280, -10.47876180219750708, -28.18414828229543545 ) ) ;
#29035 = EDGE_CURVE ( 'NONE', #335315, #546919, #472430, .T. ) ;
#29036 = VERTEX_POINT ( 'NONE', #566001 ) ;
#29037 = VERTEX_POINT ( 'NONE', #550345 ) ;
#29038 = ORIENTED_EDGE ( 'NONE', *, *, #237434, .T. ) ;
#29039 = VERTEX_POINT ( 'NONE', #140787 ) ;
#29040 = CARTESIAN_POINT ( 'NONE',  ( -11.01474296643949735, 8.400000000000021672, -27.19540736434261774 ) ) ;
#29042 = ORIENTED_EDGE ( 'NONE', *, *, #543193, .T. ) ;
#29041 = DIRECTION ( 'NONE',  ( 0.000000000000000000, 0.000000000000000000, -1.000000000000000000 ) ) ;
#29044 = CARTESIAN_POINT ( 'NONE',  ( 11.69702969598677633, -8.261214527898756543, -2.040992137597128941 ) ) ;
#29043 = DIRECTION ( 'NONE',  ( 2.493006689946550098E-16, 2.854487158891010349E-16, -1.000000000000000000 ) ) ;
#29045 = COLOUR_RGB ( '',0.2509803921568627416, 0.2509803921568627416, 0.2509803921568627416 ) ;
#29046 = EDGE_CURVE ( 'NONE', #223213, #21257, #281719, .T. ) ;
#29047 = STYLED_ITEM ( 'NONE', ( #783472 ), #613521 ) ;
#29048 = PRESENTATION_LAYER_ASSIGNMENT (  '', '', ( #92727 ) ) ;
#29049 = CARTESIAN_POINT ( 'NONE',  ( 12.99999999999999822, 0.000000000000000000, 0.000000000000000000 ) ) ;
#29050 = ORIENTED_EDGE ( 'NONE', *, *, #369716, .T. ) ;
#29051 = AXIS2_PLACEMENT_3D ( 'NONE', #570223, #462741, #343688 ) ;
#29053 = ORIENTED_EDGE ( 'NONE', *, *, #786696, .F. ) ;
#29052 = CARTESIAN_POINT ( 'NONE',  ( 13.67245410112842130, 6.049687882265219585, -2.600000000000000089 ) ) ;
#29054 = CARTESIAN_POINT ( 'NONE',  ( -11.60009751444118820, 18.91300000000000381, -0.05224218710430656581 ) ) ;
#29055 = CARTESIAN_POINT ( 'NONE',  ( -11.50630508741339320, 8.960000000000016840, -27.84999999999999076 ) ) ;
#29057 = ORIENTED_EDGE ( 'NONE', *, *, #569469, .T. ) ;
#29056 = B_SPLINE_CURVE_WITH_KNOTS ( 'NONE', 3,
 ( #218481, #158815, #405351, #591926 ),
 .UNSPECIFIED., .F., .F.,
 ( 4, 4 ),
 ( 0.000000000000000000, 1.000000000000000000 ),
 .UNSPECIFIED. ) ;
#29058 = CARTESIAN_POINT ( 'NONE',  ( -10.55000000000008598, -8.488343644509503960, -3.157327532590609831 ) ) ;
#29060 = CARTESIAN_POINT ( 'NONE',  ( 7.682354183997448516, 34.64641038724870725, 27.50082243876970622 ) ) ;
#29059 = CARTESIAN_POINT ( 'NONE',  ( -0.8805198562989964284, -2.125762979015803911, -149.4561796874999686 ) ) ;
#29061 =( BOUNDED_CURVE ( )  B_SPLINE_CURVE ( 2, ( #742174, #734344, #686475, #201252, #253199, #81804, #443847, #14220, #678641 ),
 .UNSPECIFIED., .F., .F. ) 
 B_SPLINE_CURVE_WITH_KNOTS ( ( 3, 2, 2, 2, 3 ),
 ( 0.08928571428571441260, 0.09523809523809523281, 0.1071428571428571369, 0.1190476190476190410, 0.1249999999999995143 ),
 .UNSPECIFIED. ) 
 CURVE ( )  GEOMETRIC_REPRESENTATION_ITEM ( )  RATIONAL_B_SPLINE_CURVE ( ( 0.7257115473778390502, 0.7257115473778402714, 0.7778152922313297246, 0.6736078025243484868, 0.7778152922313297246, 0.6736078025243484868, 0.7778152922313297246, 0.7257115473778433801, 0.7257115473778391612 ) ) 
 REPRESENTATION_ITEM ( '' )  );
#29063 = VERTEX_POINT ( 'NONE', #554290 ) ;
#29062 = FACE_BOUND ( 'NONE', #83048, .T. ) ;
#29065 =( LENGTH_UNIT ( ) NAMED_UNIT ( * ) SI_UNIT ( .MILLI., .METRE. ) );
#29064 = CARTESIAN_POINT ( 'NONE',  ( 0.000000000000000000, 2.794000000000000039, 0.000000000000000000 ) ) ;
#29066 = CARTESIAN_POINT ( 'NONE',  ( 10.76672175407989762, 7.975535327887930848, -27.48471963900478698 ) ) ;
#29068 = DIRECTION ( 'NONE',  ( 6.281967896111009790E-15, 0.000000000000000000, 1.000000000000000000 ) ) ;
#29067 = AXIS2_PLACEMENT_3D ( 'NONE', #429156, #783172, #126845 ) ;
#29069 = EDGE_CURVE ( 'NONE', #533969, #262681, #358048, .T. ) ;
#29070 =( NAMED_UNIT ( * ) PLANE_ANGLE_UNIT ( ) SI_UNIT ( $, .RADIAN. ) );
#29072 = CARTESIAN_POINT ( 'NONE',  ( 10.81603960163609912, -8.928574408181409794, -2.784957008560519753 ) ) ;
#29071 = CARTESIAN_POINT ( 'NONE',  ( 12.69999999999998863, 11.75269999999999904, -12.69999999999998863 ) ) ;
#29073 = CARTESIAN_POINT ( 'NONE',  ( -11.13139101100860096, 8.928574408181418676, -2.784957008560480229 ) ) ;
#29075 = B_SPLINE_CURVE_WITH_KNOTS ( 'NONE', 3,
 ( #312276, #192759, #640702, #87999 ),
 .UNSPECIFIED., .F., .F.,
 ( 4, 4 ),
 ( 0.000000000000000000, 0.5000000000000000000 ),
 .UNSPECIFIED. ) ;
#29074 = CARTESIAN_POINT ( 'NONE',  ( -5.799999999999999822, -8.283945555463539279, -35.59517657396639834 ) ) ;
#29077 = CARTESIAN_POINT ( 'NONE',  ( 14.54350559281799349, 25.30593425456350332, -3.113294232788019755 ) ) ;
#29076 = CARTESIAN_POINT ( 'NONE',  ( 21.31675161621689085, 22.27901259584832516, 26.82815712536832464 ) ) ;
#29079 = ORIENTED_EDGE ( 'NONE', *, *, #501024, .F. ) ;
#29078 = DIRECTION ( 'NONE',  ( -1.000000000000000000, -0.000000000000000000, -0.000000000000000000 ) ) ;
#29080 = CLOSED_SHELL ( 'NONE', ( #218968, #452575, #131244, #305743, #65266, #251236, #607108, #651387, #511254, #712781, #221656, #9343, #284558, #728190 ) ) ;
#29082 = SURFACE_STYLE_FILL_AREA ( #585639 ) ;
#29081 = CARTESIAN_POINT ( 'NONE',  ( -13.46200000000000507, 13.67959566589999731, 1.273614795919998377 ) ) ;
#29083 = CARTESIAN_POINT ( 'NONE',  ( -11.69527093492989955, 7.829283628290620634, -27.85000000000000142 ) ) ;
#29084 = DIRECTION ( 'NONE',  ( -0.9378901471684772950, 0.3469323735892808069, 0.000000000000000000 ) ) ;
#29086 = SURFACE_STYLE_FILL_AREA ( #633669 ) ;
#29085 = CARTESIAN_POINT ( 'NONE',  ( 12.06047175407990402, 8.959450512519094190, -2.275733971289872315 ) ) ;
#29088 = MECHANICAL_DESIGN_GEOMETRIC_PRESENTATION_REPRESENTATION (  '', ( #587654 ), #181914 ) ;
#29087 = CARTESIAN_POINT ( 'NONE',  ( -14.91729508217322397, 14.87341984187578703, -1.573080171737785582 ) ) ;
#29090 =( NAMED_UNIT ( * ) SI_UNIT ( $, .STERADIAN. ) SOLID_ANGLE_UNIT ( ) );
#29089 = CARTESIAN_POINT ( 'NONE',  ( 25.39999999999979963, 31.74999994399997760, -44.52100000000017133 ) ) ;
#29091 = COLOUR_RGB ( '',0.2509803921568627416, 0.2509803921568627416, 0.2509803921568627416 ) ;
#29092 = DIRECTION ( 'NONE',  ( 0.000000000000000000, -0.9998795022226136808, -0.01552356386459521204 ) ) ;
#29094 = LINE ( 'NONE', #387315, #447193 ) ;
#29093 = DIRECTION ( 'NONE',  ( 0.000000000000000000, 0.000000000000000000, -1.000000000000000000 ) ) ;
#29095 = AXIS2_PLACEMENT_3D ( 'NONE', #216743, #81615, #37574 ) ;
#29096 = CARTESIAN_POINT ( 'NONE',  ( -3.514777316090584858, 14.44207793956717722, 2.211954247241282978 ) ) ;
#29097 = STYLED_ITEM ( 'NONE', ( #687305 ), #90056 ) ;
#29098 = DIRECTION ( 'NONE',  ( 2.168404344971007685E-15, -1.000000000000000000, 0.000000000000000000 ) ) ;
#29099 = PRESENTATION_LAYER_ASSIGNMENT (  '', '', ( #230808 ) ) ;
#29100 = CARTESIAN_POINT ( 'NONE',  ( -12.84999999999999964, -8.928081418727440877, -2.148164836256765131 ) ) ;
#29102 = CARTESIAN_POINT ( 'NONE',  ( 0.000000000000000000, 18.38734936708859635, 0.000000000000000000 ) ) ;
#29101 = CARTESIAN_POINT ( 'NONE',  ( 5.731064945052573023, 35.41133860315023441, -13.72446806239329220 ) ) ;
#29103 = DIRECTION ( 'NONE',  ( 0.000000000000000000, 0.000000000000000000, 1.000000000000000000 ) ) ;
#29104 = MECHANICAL_DESIGN_GEOMETRIC_PRESENTATION_REPRESENTATION (  '', ( #270660 ), #4002 ) ;
#29105 = DIRECTION ( 'NONE',  ( 0.000000000000000000, 0.000000000000000000, 1.000000000000000000 ) ) ;
#29106 = CARTESIAN_POINT ( 'NONE',  ( -4.701485884138987714, 18.91300000000000026, 0.3791068558614551498 ) ) ;
#29107 = CARTESIAN_POINT ( 'NONE',  ( 88.90000000000000568, 12.70000000000000107, 12.69999999999998863 ) ) ;
#29108 = CARTESIAN_POINT ( 'NONE',  ( 11.45750626830279906, -10.32446467211200059, -27.48471963900479764 ) ) ;
#29111 = CARTESIAN_POINT ( 'NONE',  ( 14.88065466532985148, 26.06856595555020562, 1.888416572260282145 ) ) ;
#29110 = CARTESIAN_POINT ( 'NONE',  ( -54.10000000000001563, 8.753482470760616252, -4.182420694496753910 ) ) ;
#29109 = CARTESIAN_POINT ( 'NONE',  ( -10.02004430369505528, 30.58335422876436027, 11.16237932306496106 ) ) ;
#29112 = ORIENTED_EDGE ( 'NONE', *, *, #649618, .T. ) ;
#29113 = CARTESIAN_POINT ( 'NONE',  ( -7.956834669841009955, -17.41949332169265574, 9.913875011086599187 ) ) ;
#29114 = COLOUR_RGB ( '',1.000000000000000000, 1.000000000000000000, 1.000000000000000000 ) ;
#29117 = AXIS2_PLACEMENT_3D ( 'NONE', #407461, #653904, #296011 ) ;
#29116 = CARTESIAN_POINT ( 'NONE',  ( 7.987468597248222224, 35.84350310412634855, 12.69646980101057032 ) ) ;
#29115 = B_SPLINE_CURVE_WITH_KNOTS ( 'NONE', 3,
 ( #783638, #544771, #787524, #242809, #139084, #83200, #202632, #691767, #560461, #381733, #612328, #508603, #616304, #683908, #624147, #318259, #262410, #504724, #751373 ),
 .UNSPECIFIED., .F., .F.,
 ( 4, 1, 1, 1, 1, 1, 1, 1, 1, 1, 1, 1, 1, 1, 1, 1, 4 ),
 ( 0.000000000000000000, 0.06759621243111552102, 0.1329292872161441097, 0.1963968171525831419, 0.2593931636613165947, 0.3215893689093370367, 0.3844654468807319203, 0.4476889091419963829, 0.5127799630109398654, 0.5774515266251539769, 0.6397718967718344363, 0.7004131802902483495, 0.7600583453082648822, 0.8193107026499503176, 0.8783615856021371737, 0.9386406057295788585, 1.000000000000000000 ),
 .UNSPECIFIED. ) ;
#29119 = VERTEX_POINT ( 'NONE', #65284 ) ;
#29118 = CARTESIAN_POINT ( 'NONE',  ( -10.05770626830300074, -9.475535327887870451, -27.48471963900479764 ) ) ;
#29120 = B_SPLINE_CURVE_WITH_KNOTS ( 'NONE', 3,
 ( #34773, #277632, #587395, #762659 ),
 .UNSPECIFIED., .F., .F.,
 ( 4, 4 ),
 ( 0.000000000000000000, 1.000000000000000000 ),
 .UNSPECIFIED. ) ;
#29121 = CARTESIAN_POINT ( 'NONE',  ( 0.9158403785837875288, 28.82182252322692406, 43.03790895311075815 ) ) ;
#29122 = FILL_AREA_STYLE_COLOUR ( '', #639937 ) ;
#29123 = ORIENTED_EDGE ( 'NONE', *, *, #417333, .F. ) ;
#29124 = EDGE_CURVE ( 'NONE', #454895, #2371, #184726, .T. ) ;
#29125 = CARTESIAN_POINT ( 'NONE',  ( 14.23135793762161505, 13.30343612716618651, 4.321409726717935662 ) ) ;
#29126 = CIRCLE ( 'NONE', #486122, 15.08759999999999124 ) ;
#29128 =( NAMED_UNIT ( * ) SI_UNIT ( $, .STERADIAN. ) SOLID_ANGLE_UNIT ( ) );
#29127 = B_SPLINE_CURVE_WITH_KNOTS ( 'NONE', 3,
 ( #204037, #200095, #442709, #685287, #92451, #454390, #140495, #323551, #383103, #20871, #263796 ),
 .UNSPECIFIED., .F., .F.,
 ( 4, 1, 1, 1, 1, 1, 1, 1, 4 ),
 ( 0.000000000000000000, 0.1380377514603068900, 0.2693740422019339498, 0.3938927877453358151, 0.5131088551974017919, 0.6306016167878455425, 0.7508916042731209606, 0.8737580442939202330, 1.000000000000000000 ),
 .UNSPECIFIED. ) ;
#29129 = CARTESIAN_POINT ( 'NONE',  ( -14.75518819940199933, 26.15786165140013253, -1.868301425488265721 ) ) ;
#29131 =( LENGTH_UNIT ( ) NAMED_UNIT ( * ) SI_UNIT ( .MILLI., .METRE. ) );
#29130 = CARTESIAN_POINT ( 'NONE',  ( -9.841559225710462044, -8.295181925654096844, -3.153981055831022395 ) ) ;
#29132 =( NAMED_UNIT ( * ) PLANE_ANGLE_UNIT ( ) SI_UNIT ( $, .RADIAN. ) );
#29133 = CARTESIAN_POINT ( 'NONE',  ( 1.331825748776188645, -13.58899999999998620, 4.970441361261180191 ) ) ;
#29134 = ORIENTED_EDGE ( 'NONE', *, *, #17164, .F. ) ;
#29135 = VERTEX_POINT ( 'NONE', #494643 ) ;
#29136 = CARTESIAN_POINT ( 'NONE',  ( 12.86658944516495140, 26.99051106515356224, 7.460388452499023160 ) ) ;
#29137 = CIRCLE ( 'NONE', #753090, 1.449999999999998179 ) ;
#29139 = CARTESIAN_POINT ( 'NONE',  ( -12.36610426826330311, -10.47071637170940406, -28.17950325083732466 ) ) ;
#29138 = SURFACE_STYLE_USAGE ( .BOTH. , #514269 ) ;
#29140 = CARTESIAN_POINT ( 'NONE',  ( 5.680468273898855891, 34.70029385836531333, 27.07911727244074385 ) ) ;
#29142 = VERTEX_POINT ( 'NONE', #435225 ) ;
#29141 = CARTESIAN_POINT ( 'NONE',  ( 8.835000000000171383, 3.715000000000199698, -26.60200000000000031 ) ) ;
#29146 = EDGE_LOOP ( 'NONE', ( #238251, #337905, #277461, #556282, #494779, #90613, #499140, #621382, #307461, #195793, #419279, #634314, #751365, #124776 ) ) ;
#29145 = CARTESIAN_POINT ( 'NONE',  ( 3.728292074711402559, -16.77424666084631255, -12.56189252890800567 ) ) ;
#29144 = SURFACE_SIDE_STYLE ('',( #130060 ) ) ;
#29143 = CARTESIAN_POINT ( 'NONE',  ( 13.94593236530783287, 60.86883655000000459, -39.38784854749214048 ) ) ;
#29147 = PRESENTATION_STYLE_ASSIGNMENT (( #689607 ) ) ;
#29148 = AXIS2_PLACEMENT_3D ( 'NONE', #490117, #195940, #8773 ) ;
#29150 = CARTESIAN_POINT ( 'NONE',  ( 14.65846527232670127, 30.22599017793575271, -2.517125343193186371 ) ) ;
#29149 = CARTESIAN_POINT ( 'NONE',  ( 11.99597022594545237, 18.22902856669335492, -8.792204478212067187 ) ) ;
#29152 = ORIENTED_EDGE ( 'NONE', *, *, #101999, .F. ) ;
#29151 = CARTESIAN_POINT ( 'NONE',  ( 10.99930657253210065, -9.792298828939898669, -27.28078129577919952 ) ) ;
#29154 = COLOUR_RGB ( '',0.2509803921568627416, 0.2509803921568627416, 0.2509803921568627416 ) ;
#29153 = CARTESIAN_POINT ( 'NONE',  ( -10.94112308183640181, -10.44645838251070025, -27.65878509029650090 ) ) ;
#29156 = ORIENTED_EDGE ( 'NONE', *, *, #597238, .F. ) ;
#29155 = CARTESIAN_POINT ( 'NONE',  ( -107.0566941560193754, 7.552109444727279630, 152.2999999999999829 ) ) ;
#29157 = VERTEX_POINT ( 'NONE', #192627 ) ;
#29159 = EDGE_CURVE ( 'NONE', #73321, #144659, #594117, .T. ) ;
#29158 = PRESENTATION_STYLE_ASSIGNMENT (( #88901 ) ) ;
#29160 = SURFACE_STYLE_FILL_AREA ( #331733 ) ;
#29161 = ORIENTED_EDGE ( 'NONE', *, *, #218501, .F. ) ;
#29163 = ORIENTED_EDGE ( 'NONE', *, *, #569826, .T. ) ;
#29162 = CARTESIAN_POINT ( 'NONE',  ( 2.691965497804575946, 19.05000000000000071, -12.28406869939961688 ) ) ;
#29164 = VERTEX_POINT ( 'NONE', #697342 ) ;
#29165 = ORIENTED_EDGE ( 'NONE', *, *, #596078, .F. ) ;
#29166 = ORIENTED_EDGE ( 'NONE', *, *, #24196, .T. ) ;
#29167 = COLOUR_RGB ( '',0.2509803921568627416, 0.2509803921568627416, 0.2509803921568627416 ) ;
#29168 = B_SPLINE_CURVE_WITH_KNOTS ( 'NONE', 3,
 ( #745395, #200578, #749323, #137059 ),
 .UNSPECIFIED., .F., .F.,
 ( 4, 4 ),
 ( 0.000000000000000000, 1.000000000000000000 ),
 .UNSPECIFIED. ) ;
#29169 = EDGE_CURVE ( 'NONE', #505405, #545837, #577803, .T. ) ;
#29174 = CARTESIAN_POINT ( 'NONE',  ( -13.00777093492990488, 8.399999999999993250, -3.259006501674672762 ) ) ;
#29173 = LINE ( 'NONE', #443091, #781564 ) ;
#29172 = CIRCLE ( 'NONE', #397281, 0.04999999999999969746 ) ;
#29171 =( GEOMETRIC_REPRESENTATION_CONTEXT ( 3 ) GLOBAL_UNCERTAINTY_ASSIGNED_CONTEXT ( ( #736994 ) ) GLOBAL_UNIT_ASSIGNED_CONTEXT ( ( #420998, #122544, #774974 ) ) REPRESENTATION_CONTEXT ( 'NONE', 'WORKASPACE' ) );
#29170 = DIRECTION ( 'NONE',  ( 0.000000000000000000, -1.000000000000000000, 0.000000000000000000 ) ) ;
#29175 = CARTESIAN_POINT ( 'NONE',  ( -12.38550981112949323, -8.683529208388257814, -2.108913005641740668 ) ) ;
#29176 = CARTESIAN_POINT ( 'NONE',  ( -28.26000000000000867, 19.00000000000000355, 151.0000000000000000 ) ) ;
#29177 = DIRECTION ( 'NONE',  ( 0.5342591300926519127, 0.000000000000000000, 0.8453207568211268397 ) ) ;
#29178 = CARTESIAN_POINT ( 'NONE',  ( 0.8563218390803011282, 14.45000000000000462, -18.87155172413789828 ) ) ;
#29179 = CARTESIAN_POINT ( 'NONE',  ( 7.835000000000129639, -3.634999999999799947, -29.94999999999999929 ) ) ;
#29180 = LINE ( 'NONE', #764881, #785577 ) ;
#29183 = DIRECTION ( 'NONE',  ( 0.000000000000000000, 2.121265120080357262E-15, -1.000000000000000000 ) ) ;
#29182 = CIRCLE ( 'NONE', #117854, 3.000000000000002665 ) ;
#29181 = CARTESIAN_POINT ( 'NONE',  ( -58.78127950000000368, 2.699999999999996625, -0.5120204102886729558 ) ) ;
#29184 = PRESENTATION_STYLE_ASSIGNMENT (( #399167 ) ) ;
#29186 =( NAMED_UNIT ( * ) SI_UNIT ( $, .STERADIAN. ) SOLID_ANGLE_UNIT ( ) );
#29185 = DIRECTION ( 'NONE',  ( -0.000000000000000000, -1.000000000000000000, -0.000000000000000000 ) ) ;
#29187 = VERTEX_POINT ( 'NONE', #764784 ) ;
#29189 = EDGE_CURVE ( 'NONE', #651158, #771616, #328200, .T. ) ;
#29188 = CARTESIAN_POINT ( 'NONE',  ( -11.47092647779620123, -7.864763273121505804, -2.787288265082217276 ) ) ;
#29191 = VECTOR ( 'NONE', #652102, 1000.000000000000000 ) ;
#29190 = CARTESIAN_POINT ( 'NONE',  ( 10.22807601316930004, 7.717824634105589610, -27.26294227697200157 ) ) ;
#29192 = CARTESIAN_POINT ( 'NONE',  ( 0.01095478610674722499, 0.3981792039088801749, 6.434533170078251725E-16 ) ) ;
#29193 = AXIS2_PLACEMENT_3D ( 'NONE', #172002, #768657, #40774 ) ;
#29194 = CARTESIAN_POINT ( 'NONE',  ( 2.744555437720736624, 36.14989791532703123, -14.61757703004341735 ) ) ;
#29195 = CARTESIAN_POINT ( 'NONE',  ( -88.89999999999854197, 63.50000000002115286, -9.000000000000000000 ) ) ;
#29196 = FACE_OUTER_BOUND ( 'NONE', #6626, .T. ) ;
#29197 = CARTESIAN_POINT ( 'NONE',  ( 0.000000000000000000, 0.000000000000000000, 0.000000000000000000 ) ) ;
#29199 =( NAMED_UNIT ( * ) SI_UNIT ( $, .STERADIAN. ) SOLID_ANGLE_UNIT ( ) );
#29198 = CARTESIAN_POINT ( 'NONE',  ( -12.25502293496970019, -8.120000000000000995, -3.084974226119280072 ) ) ;
#29201 = CARTESIAN_POINT ( 'NONE',  ( 13.86894705739315548, 26.87784409688890008, 5.372022745982229175 ) ) ;
#29200 = CARTESIAN_POINT ( 'NONE',  ( 12.89708960163609852, -8.959999999999999076, -2.600000000000000089 ) ) ;
#29202 = CARTESIAN_POINT ( 'NONE',  ( -10.04239354116756999, 30.49373981981652904, -11.14235117041085132 ) ) ;
#29203 = ORIENTED_EDGE ( 'NONE', *, *, #388949, .F. ) ;
#29205 = CARTESIAN_POINT ( 'NONE',  ( 13.09397082243303068, 26.37739338593735638, 7.317645316649267428 ) ) ;
#29204 = CARTESIAN_POINT ( 'NONE',  ( -13.50000000000000000, -13.50000000000000000, -32.25000000000000000 ) ) ;
#29207 = DIRECTION ( 'NONE',  ( -1.000000000000000000, 1.200748232950198139E-17, -6.011982223193870285E-17 ) ) ;
#29206 = MECHANICAL_DESIGN_GEOMETRIC_PRESENTATION_REPRESENTATION (  '', ( #245721 ), #411009 ) ;
#29208 = CARTESIAN_POINT ( 'NONE',  ( 3.046620620554280734, 0.8937157234902480818, 151.9809000000000765 ) ) ;
#29209 = CARTESIAN_POINT ( 'NONE',  ( -13.30482069389969979, 6.308996040991392107, -29.64488912429259670 ) ) ;
#29210 = CARTESIAN_POINT ( 'NONE',  ( -30.00000000000000000, 19.00000000000000000, 19.00000000000000000 ) ) ;
#29211 = SURFACE_STYLE_USAGE ( .BOTH. , #530019 ) ;
#29212 = SURFACE_STYLE_USAGE ( .BOTH. , #343517 ) ;
#29213 = PLANE ( 'NONE',  #615126 ) ;
#29214 = CARTESIAN_POINT ( 'NONE',  ( 5.729215981508260391, 0.02540000000000000244, 9.890449135243006396 ) ) ;
#29215 = DIRECTION ( 'NONE',  ( 0.000000000000000000, 0.000000000000000000, 1.000000000000000000 ) ) ;
#29216 = EDGE_CURVE ( 'NONE', #76778, #180138, #395149, .T. ) ;
#29218 = EDGE_CURVE ( 'NONE', #367253, #71364, #675839, .T. ) ;
#29217 = FILL_AREA_STYLE_COLOUR ( '', #582681 ) ;
#29219 = CARTESIAN_POINT ( 'NONE',  ( 24.40000000000000213, 84.79999999999999716, 4.799999999999999822 ) ) ;
#29220 = CARTESIAN_POINT ( 'NONE',  ( -14.34551932556628806, 26.73956140131463499, -3.925839569685126929 ) ) ;
#29222 = EDGE_LOOP ( 'NONE', ( #582061, #451831, #725615, #145456 ) ) ;
#29221 = ORIENTED_EDGE ( 'NONE', *, *, #281281, .T. ) ;
#29223 = CARTESIAN_POINT ( 'NONE',  ( 12.11693671246511528, 8.119177381196671206, -2.115501643383918662 ) ) ;
#29225 =( LENGTH_UNIT ( ) NAMED_UNIT ( * ) SI_UNIT ( .MILLI., .METRE. ) );
#29224 = CARTESIAN_POINT ( 'NONE',  ( 10.51818760159639865, 7.970139048518041669, -28.34950889045202516 ) ) ;
#29226 = ORIENTED_EDGE ( 'NONE', *, *, #197785, .F. ) ;
#29227 = DIRECTION ( 'NONE',  ( 0.000000000000000000, 1.000000000000000000, 0.000000000000000000 ) ) ;
#29228 = FILL_AREA_STYLE ('',( #276010 ) ) ;
#29231 = CARTESIAN_POINT ( 'NONE',  ( -13.46200000000000330, 14.34295746985537612, 1.719805116100216358 ) ) ;
#29230 =( NAMED_UNIT ( * ) SI_UNIT ( $, .STERADIAN. ) SOLID_ANGLE_UNIT ( ) );
#29229 = CARTESIAN_POINT ( 'NONE',  ( 9.911672934969459448, 9.035562482830485465, -2.719137163604262497 ) ) ;
#29232 = CARTESIAN_POINT ( 'NONE',  ( -13.61186687601909462, 30.34555256304034643, -6.302148895283418817 ) ) ;
#29233 = VERTEX_POINT ( 'NONE', #36904 ) ;
#29234 = CARTESIAN_POINT ( 'NONE',  ( 13.67245410112843906, 10.75031211773476159, -2.600000000000000089 ) ) ;
#29236 = CARTESIAN_POINT ( 'NONE',  ( 11.58153224381849355, -10.52519963218064980, -27.94193196666876133 ) ) ;
#29235 = CARTESIAN_POINT ( 'NONE',  ( 10.11055767767500413, 7.979042948368617161, -3.090844674021381522 ) ) ;
#29237 = CARTESIAN_POINT ( 'NONE',  ( 12.50006327522445915, -8.019254601157568274, -2.094383101107812450 ) ) ;
#29238 = CARTESIAN_POINT ( 'NONE',  ( 1.586943002557881011, 35.74152102580141843, 14.91582161083179692 ) ) ;
#29240 = DIRECTION ( 'NONE',  ( 0.2832919208569528169, 0.9590337259852638185, -0.000000000000000000 ) ) ;
#29239 = CARTESIAN_POINT ( 'NONE',  ( 8.840080680268860291, 4.707916611731871370, 27.42030323800331360 ) ) ;
#29241 = ORIENTED_EDGE ( 'NONE', *, *, #591221, .F. ) ;
#29242 = CARTESIAN_POINT ( 'NONE',  ( 6.467498113777089053, 19.60780012936089989, 27.24499380054748698 ) ) ;
#29245 = EDGE_CURVE ( 'NONE', #253120, #407808, #565915, .T. ) ;
#29244 = CARTESIAN_POINT ( 'NONE',  ( 11.64292293496949426, 8.960547874706808358, -2.922365341646707471 ) ) ;
#29243 =( NAMED_UNIT ( * ) SI_UNIT ( $, .STERADIAN. ) SOLID_ANGLE_UNIT ( ) );
#29246 = ORIENTED_EDGE ( 'NONE', *, *, #175012, .F. ) ;
#29247 = CARTESIAN_POINT ( 'NONE',  ( -11.82661466982169429, -7.821238197802480308, -2.934148282295409249 ) ) ;
#29250 = CARTESIAN_POINT ( 'NONE',  ( -11.97119128387147491, 8.254757735528871265, -28.40025564653198131 ) ) ;
#29249 = CYLINDRICAL_SURFACE ( 'NONE', #346446, 0.09999999999999993616 ) ;
#29248 = SURFACE_SIDE_STYLE ('',( #514384 ) ) ;
#29251 = DIRECTION ( 'NONE',  ( 1.000000000000000000, 9.450524707089846881E-17, -1.078462005012465688E-16 ) ) ;
#29252 = CARTESIAN_POINT ( 'NONE',  ( 62.87500000000001421, -42.62499999999997158, 5.999999999999999112 ) ) ;
#29254 = COLOUR_RGB ( '',0.7529411764705882248, 0.7529411764705882248, 0.7529411764705882248 ) ;
#29253 = CARTESIAN_POINT ( 'NONE',  ( 11.42853960163610516, -10.11356995736180941, -27.23965484629941969 ) ) ;
#29255 = ADVANCED_FACE ( 'NONE', ( #753044 ), #689545, .T. ) ;
#29257 = AXIS2_PLACEMENT_3D ( 'NONE', #588788, #592729, #51923 ) ;
#29256 = DIRECTION ( 'NONE',  ( 0.000000000000000000, 1.000000000000000000, 0.000000000000000000 ) ) ;
#29258 = CARTESIAN_POINT ( 'NONE',  ( 13.54999999999999893, 7.474999999999998757, -2.600000000000004974 ) ) ;
#29259 = ADVANCED_FACE ( 'NONE', ( #760896 ), #84907, .F. ) ;
#29262 = VERTEX_POINT ( 'NONE', #92757 ) ;
#29261 = CARTESIAN_POINT ( 'NONE',  ( -1.110664005725735537, 36.34146305083517348, -14.95882433436482195 ) ) ;
#29260 = CARTESIAN_POINT ( 'NONE',  ( -10.73688149385099777, -7.742933246839817762, -2.475677207626440168 ) ) ;
#29263 = PRODUCT_DEFINITION ( 'UNKNOWN', '', #773792, #751652 ) ;
#29266 = ADVANCED_FACE ( 'NONE', ( #208237 ), #335552, .F. ) ;
#29265 = DIRECTION ( 'NONE',  ( -0.000000000000000000, 1.000000000000000000, -0.000000000000000000 ) ) ;
#29264 = FILL_AREA_STYLE ('',( #768873 ) ) ;
#29267 = CIRCLE ( 'NONE', #118503, 2.484151353555421604 ) ;
#29268 = CARTESIAN_POINT ( 'NONE',  ( 7.901598447276427351, -16.77424666084630900, -11.54963631095940713 ) ) ;
#29269 = CARTESIAN_POINT ( 'NONE',  ( -87.66327730631039117, 91.88571270000004176, 5.700000001092528912 ) ) ;
#29270 = CARTESIAN_POINT ( 'NONE',  ( 11.26638192659308402, 30.80127612310714724, -9.902961354285761075 ) ) ;
#29271 = CARTESIAN_POINT ( 'NONE',  ( 5.663004159162452922, 14.43102205727616472, 2.634161358103443984 ) ) ;
#29272 = ORIENTED_EDGE ( 'NONE', *, *, #359595, .F. ) ;
#29274 = CARTESIAN_POINT ( 'NONE',  ( 6.373186053328460332, 0.000000000000000000, 10.66988203361298382 ) ) ;
#29273 = CONICAL_SURFACE ( 'NONE', #448947, 2.362578029433690663, 0.3542983430920647603 ) ;
#29277 = FILL_AREA_STYLE ('',( #96780 ) ) ;
#29276 = CARTESIAN_POINT ( 'NONE',  ( 12.43090335776452626, -9.294246643652769535, -28.02927040198398601 ) ) ;
#29275 = DIRECTION ( 'NONE',  ( -0.000000000000000000, 1.000000000000000000, -0.000000000000000000 ) ) ;
#29278 = EDGE_LOOP ( 'NONE', ( #231414, #398815, #739377, #94857 ) ) ;
#29279 = CARTESIAN_POINT ( 'NONE',  ( 10.27806023097908295, 2.539999999999996483, 11.25251429185344954 ) ) ;
#29280 = ADVANCED_FACE ( 'NONE', ( #597359 ), #231776, .F. ) ;
#29282 = STYLED_ITEM ( 'NONE', ( #608453 ), #327172 ) ;
#29281 = FACE_OUTER_BOUND ( 'NONE', #256451, .T. ) ;
#29284 = ORIENTED_EDGE ( 'NONE', *, *, #718543, .F. ) ;
#29283 = DIRECTION ( 'NONE',  ( 1.705482648051470049E-18, 1.000000000000000000, 0.000000000000000000 ) ) ;
#29285 = VERTEX_POINT ( 'NONE', #239625 ) ;
#29286 = CARTESIAN_POINT ( 'NONE',  ( -10.80009314446290070, -9.472894203382757894, -28.34630733342569187 ) ) ;
#29287 = AXIS2_PLACEMENT_3D ( 'NONE', #609656, #244082, #669452 ) ;
#29288 = EDGE_LOOP ( 'NONE', ( #200042, #664831, #498265, #548145, #666275 ) ) ;
#29289 = CARTESIAN_POINT ( 'NONE',  ( 12.41966143743522011, -9.265456679520411853, -28.21635375689134762 ) ) ;
#29291 = EDGE_CURVE ( 'NONE', #720428, #101472, #709051, .T. ) ;
#29290 = CARTESIAN_POINT ( 'NONE',  ( 11.40938960163609650, -9.899999999999948841, -27.20336769850759495 ) ) ;
#29294 = CARTESIAN_POINT ( 'NONE',  ( 11.15009314446259658, 7.973737072805356263, -3.097031435238851493 ) ) ;
#29293 = FILL_AREA_STYLE ('',( #264309 ) ) ;
#29292 = CARTESIAN_POINT ( 'NONE',  ( 14.33492516258100125, 9.127877247260839155, -27.67130432898530756 ) ) ;
#29295 = CARTESIAN_POINT ( 'NONE',  ( -2.540582251640946865, 14.45740345279216044, 1.626696509242395061 ) ) ;
#29296 = CARTESIAN_POINT ( 'NONE',  ( 12.46066416945092215, 9.140806549261682790, -28.00800494532655804 ) ) ;
#29297 = ORIENTED_EDGE ( 'NONE', *, *, #151214, .T. ) ;
#29298 = DIRECTION ( 'NONE',  ( -1.000000000000000000, 0.000000000000000000, 0.000000000000000000 ) ) ;
#29299 = FILL_AREA_STYLE_COLOUR ( '', #362025 ) ;
#29300 = CARTESIAN_POINT ( 'NONE',  ( 7.360835637478905902, 60.86883655000000459, -37.19228839758798699 ) ) ;
#29301 = CARTESIAN_POINT ( 'NONE',  ( -14.81514181553181331, 13.24200167256140404, -1.311248238161308866 ) ) ;
#29302 = VECTOR ( 'NONE', #318190, 1000.000000000000000 ) ;
#29303 = FACE_OUTER_BOUND ( 'NONE', #508055, .T. ) ;
#29304 = CARTESIAN_POINT ( 'NONE',  ( -10.00771482718439920, -7.961033283362320745, -2.222239655610390052 ) ) ;
#29305 = CARTESIAN_POINT ( 'NONE',  ( 10.35347577020441179, 34.21266225729698363, 27.82815809561513731 ) ) ;
#29306 = CARTESIAN_POINT ( 'NONE',  ( -14.96825004994899899, 24.62333349210596012, -0.9754760468837589960 ) ) ;
#29307 = DIRECTION ( 'NONE',  ( 1.000000000000000000, 0.000000000000000000, 0.000000000000000000 ) ) ;
#29309 = LINE ( 'NONE', #514456, #633447 ) ;
#29308 = CARTESIAN_POINT ( 'NONE',  ( -56.50000000000003553, 6.312594415952020199, 9.019258719999768914 ) ) ;
#29310 =( BOUNDED_SURFACE ( )  B_SPLINE_SURFACE ( 3, 2, ( 
 ( #651760, #106789, #349688, #27543, #695800, #150951, #636056, #274333, #397531, #158801, #580152, #35373, #278233, #763259, #460907, #289993, #480471, #242002, #126528, #301746, #591913, #607610, #775001, #488261, #543988, #55004, #421023, #547910, #178323, #174399, #118644, #47145, #655741, #230231, #663513, #305703, #234159, #297834, #2977, #532258, #782833, #417161, #472647, #595830, #715365, #361425, #659631, #365302, #603699, #58897, #62794, #723170, #730974, #170496, #428845, #293912, #245924, #536210, #540085, #51105, #114703 ),
 ( #786736, #413259, #484349, #424909, #599761, #727083, #357530, #182225, #238093, #667409, #122570, #186180, #671341, #110750, #353641, #476553, #778941, #719276, #436646, #683129, #142246, #555736, #742762, #440545, #611553, #66734, #679239, #70625, #432771, #313596, #551788, #309625, #503938, #615507, #563557, #623346, #496104, #18692, #134404, #14806, #10842, #619414, #738872, #197945, #257750, #138304, #6916, #253800, #380940, #734941, #377076, #261634, #194060, #746661, #78482, #369223, #74589, #317483, #627284, #444423, #675335 ),
 ( #500024, #130481, #321395, #201857, #559691, #687084, #384852, #249867, #492183, #190111, #373154, #431399, #717934, #240634, #546503, #419669, #602332, #300393, #248466, #232811, #610148, #733530, #176951, #673929, #53659, #721821, #662183, #658292, #173062, #423543, #184792, #415793, #188743, #113333, #598406, #669942, #117284, #534877, #360062, #57538, #542623, #785391, #483007, #486873, #777592, #725709, #666056, #125126, #129069, #121183, #427473, #308267, #296485, #371769, #614088, #180888, #363953, #367826, #538761, #490792, #475203 ),
 ( #781469, #292566, #729586, #65351, #356197, #550422, #304310, #5547, #236742, #606225, #61437, #479104, #1605, #244569, #749212, #494711, #753107, #435293, #375692, #446975, #439175, #312209, #136942, #498633, #621943, #741391, #77102, #264165, #554353, #196597, #443075, #689613, #208302, #685662, #204414, #84971, #618034, #450842, #693504, #320036, #681782, #144746, #73202, #268084, #252407, #387364, #562193, #677855, #140859, #629803, #13417, #379606, #506455, #9445, #316115, #327783, #17304, #570007, #260244, #510327, #25157 ),
 ( #737485, #745291, #148683, #391269, #566073, #69273, #192696, #133019, #558282, #21246, #502552, #383470, #256390, #625905, #200463, #80998, #323896, #697405, #29153, #462516, #347398, #275935, #96651, #589582, #168180, #36968, #458657, #573955, #637680, #271992, #160371, #701319, #406960, #705233, #403054, #649459, #522121, #772679, #331725, #470305, #335615, #44824, #577866, #339524, #92829, #216130, #156533, #40901, #279830, #227934, #713082, #223969, #514287, #760958, #343449, #454751, #645520, #757025, #212219, #466414, #768767 ),
 ( #399139, #641577, #581775, #287692, #152577, #164280, #529958, #518213, #633734, #585713, #395219, #764856, #283778, #33055, #220068, #104456, #100568, #88896, #526017, #709111, #392457, #738670, #503739, #750381, #682937, #623137, #507618, #746468, #452013, #694680, #690789, #10643, #440352, #22418, #134196, #82202, #193859, #253599, #145937, #448147, #679033, #511523, #567261, #78283, #555531, #138113, #495899, #499820, #559485, #634897, #384651, #205596, #86162, #436448, #149838, #313405, #388519, #630986, #376878, #563363, #14608 ),
 ( #619215, #328952, #380751, #74389, #317292, #321199, #742558, #257545, #754273, #18494, #197743, #261425, #201653, #444235, #686876, #571195, #26380, #142046, #325065, #627090, #265343, #269258, #209470, #396408, #225140, #582955, #277098, #638861, #288868, #284952, #467579, #773868, #165439, #101722, #408163, #229085, #706378, #221219, #46015, #213407, #471515, #714241, #527181, #575139, #766027, #769924, #412125, #586862, #90083, #105633, #273186, #169363, #42088, #340685, #161556, #531130, #463676, #459793, #404223, #332902, #153779 ) ),
 .UNSPECIFIED., .F., .F., .F. ) 
 B_SPLINE_SURFACE_WITH_KNOTS ( ( 4, 3, 4 ),
 ( 3, 2, 2, 2, 2, 2, 2, 2, 2, 2, 2, 2, 2, 2, 2, 2, 2, 2, 2, 2, 2, 2, 2, 2, 2, 2, 2, 2, 2, 2, 3 ),
 ( 0.000000000000000000, 1.000000000000000000, 1.017882916499710078 ),
 ( 0.000000000000000000, 0.03333333333333329818, 0.06666666666666669350, 0.1000000000000000056, 0.1333333333333329984, 0.1666666666666670182, 0.2000000000000000111, 0.2333333333333330040, 0.2666666666666669960, 0.2999999999999999889, 0.3333333333333329818, 0.3666666666666669738, 0.4000000000000000222, 0.4333333333333329596, 0.4666666666666670071, 0.5000000000000000000, 0.5333333333333329929, 0.5666666666666670960, 0.5999999999999999778, 0.6333333333333330817, 0.6666666666666670737, 0.6999999999999999556, 0.7333333333333330595, 0.7666666666666670515, 0.8000000000000000444, 0.8333333333333330373, 0.8666666666666670293, 0.9000000000000000222, 0.9333333333333330151, 0.9666666666666670071, 1.000000000000000000 ),
 .UNSPECIFIED. ) 
 GEOMETRIC_REPRESENTATION_ITEM ( )  RATIONAL_B_SPLINE_SURFACE ( (
 ( 1.000000000000000000, 0.8660254037844389297, 1.000000000000000000, 0.8660254037844389297, 1.000000000000000000, 0.8660254037844389297, 1.000000000000000000, 0.8660254037844389297, 1.000000000000000000, 0.8660254037844389297, 1.000000000000000000, 0.8660254037844389297, 1.000000000000000000, 0.8660254037844389297, 1.000000000000000000, 0.8660254037844389297, 1.000000000000000000, 0.8660254037844389297, 1.000000000000000000, 0.8660254037844389297, 1.000000000000000000, 0.8660254037844389297, 1.000000000000000000, 0.8660254037844389297, 1.000000000000000000, 0.8660254037844389297, 1.000000000000000000, 0.8660254037844389297, 1.000000000000000000, 0.8660254037844389297, 1.000000000000000000, 0.8660254037844389297, 1.000000000000000000, 0.8660254037844389297, 1.000000000000000000, 0.8660254037844389297, 1.000000000000000000, 0.8660254037844389297, 1.000000000000000000, 0.8660254037844389297, 1.000000000000000000, 0.8660254037844389297, 1.000000000000000000, 0.8660254037844389297, 1.000000000000000000, 0.8660254037844389297, 1.000000000000000000, 0.8660254037844389297, 1.000000000000000000, 0.8660254037844389297, 1.000000000000000000, 0.8660254037844389297, 1.000000000000000000, 0.8660254037844389297, 1.000000000000000000, 0.8660254037844389297, 1.000000000000000000, 0.8660254037844389297, 1.000000000000000000, 0.8660254037844389297, 1.000000000000000000),
 ( 0.8860250483700250479, 0.7673202002777780306, 0.8860250483700250479, 0.7673202002777780306, 0.8860250483700250479, 0.7673202002777780306, 0.8860250483700250479, 0.7673202002777780306, 0.8860250483700250479, 0.7673202002777780306, 0.8860250483700250479, 0.7673202002777780306, 0.8860250483700250479, 0.7673202002777780306, 0.8860250483700250479, 0.7673202002777780306, 0.8860250483700250479, 0.7673202002777780306, 0.8860250483700250479, 0.7673202002777780306, 0.8860250483700250479, 0.7673202002777780306, 0.8860250483700250479, 0.7673202002777780306, 0.8860250483700250479, 0.7673202002777780306, 0.8860250483700250479, 0.7673202002777780306, 0.8860250483700250479, 0.7673202002777780306, 0.8860250483700250479, 0.7673202002777780306, 0.8860250483700250479, 0.7673202002777780306, 0.8860250483700250479, 0.7673202002777780306, 0.8860250483700250479, 0.7673202002777780306, 0.8860250483700250479, 0.7673202002777780306, 0.8860250483700250479, 0.7673202002777780306, 0.8860250483700250479, 0.7673202002777780306, 0.8860250483700250479, 0.7673202002777780306, 0.8860250483700250479, 0.7673202002777780306, 0.8860250483700250479, 0.7673202002777780306, 0.8860250483700250479, 0.7673202002777780306, 0.8860250483700250479, 0.7673202002777780306, 0.8860250483700250479, 0.7673202002777780306, 0.8860250483700250479, 0.7673202002777780306, 0.8860250483700250479, 0.7673202002777780306, 0.8860250483700250479),
 ( 0.8860250483700250479, 0.7673202002777780306, 0.8860250483700250479, 0.7673202002777780306, 0.8860250483700250479, 0.7673202002777780306, 0.8860250483700250479, 0.7673202002777780306, 0.8860250483700250479, 0.7673202002777780306, 0.8860250483700250479, 0.7673202002777780306, 0.8860250483700250479, 0.7673202002777780306, 0.8860250483700250479, 0.7673202002777780306, 0.8860250483700250479, 0.7673202002777780306, 0.8860250483700250479, 0.7673202002777780306, 0.8860250483700250479, 0.7673202002777780306, 0.8860250483700250479, 0.7673202002777780306, 0.8860250483700250479, 0.7673202002777780306, 0.8860250483700250479, 0.7673202002777780306, 0.8860250483700250479, 0.7673202002777780306, 0.8860250483700250479, 0.7673202002777780306, 0.8860250483700250479, 0.7673202002777780306, 0.8860250483700250479, 0.7673202002777780306, 0.8860250483700250479, 0.7673202002777780306, 0.8860250483700250479, 0.7673202002777780306, 0.8860250483700250479, 0.7673202002777780306, 0.8860250483700250479, 0.7673202002777780306, 0.8860250483700250479, 0.7673202002777780306, 0.8860250483700250479, 0.7673202002777780306, 0.8860250483700250479, 0.7673202002777780306, 0.8860250483700250479, 0.7673202002777780306, 0.8860250483700250479, 0.7673202002777780306, 0.8860250483700250479, 0.7673202002777780306, 0.8860250483700250479, 0.7673202002777780306, 0.8860250483700250479, 0.7673202002777780306, 0.8860250483700250479),
 ( 1.000000000000000000, 0.8660254037844389297, 1.000000000000000000, 0.8660254037844389297, 1.000000000000000000, 0.8660254037844389297, 1.000000000000000000, 0.8660254037844389297, 1.000000000000000000, 0.8660254037844389297, 1.000000000000000000, 0.8660254037844389297, 1.000000000000000000, 0.8660254037844389297, 1.000000000000000000, 0.8660254037844389297, 1.000000000000000000, 0.8660254037844389297, 1.000000000000000000, 0.8660254037844389297, 1.000000000000000000, 0.8660254037844389297, 1.000000000000000000, 0.8660254037844389297, 1.000000000000000000, 0.8660254037844389297, 1.000000000000000000, 0.8660254037844389297, 1.000000000000000000, 0.8660254037844389297, 1.000000000000000000, 0.8660254037844389297, 1.000000000000000000, 0.8660254037844389297, 1.000000000000000000, 0.8660254037844389297, 1.000000000000000000, 0.8660254037844389297, 1.000000000000000000, 0.8660254037844389297, 1.000000000000000000, 0.8660254037844389297, 1.000000000000000000, 0.8660254037844389297, 1.000000000000000000, 0.8660254037844389297, 1.000000000000000000, 0.8660254037844389297, 1.000000000000000000, 0.8660254037844389297, 1.000000000000000000, 0.8660254037844389297, 1.000000000000000000, 0.8660254037844389297, 1.000000000000000000, 0.8660254037844389297, 1.000000000000000000, 0.8660254037844389297, 1.000000000000000000, 0.8660254037844389297, 1.000000000000000000),
 ( 1.000000000000000000, 0.8660254037844389297, 1.000000000000000000, 0.8660254037844389297, 1.000000000000000000, 0.8660254037844389297, 1.000000000000000000, 0.8660254037844389297, 1.000000000000000000, 0.8660254037844389297, 1.000000000000000000, 0.8660254037844389297, 1.000000000000000000, 0.8660254037844389297, 1.000000000000000000, 0.8660254037844389297, 1.000000000000000000, 0.8660254037844389297, 1.000000000000000000, 0.8660254037844389297, 1.000000000000000000, 0.8660254037844389297, 1.000000000000000000, 0.8660254037844389297, 1.000000000000000000, 0.8660254037844389297, 1.000000000000000000, 0.8660254037844389297, 1.000000000000000000, 0.8660254037844389297, 1.000000000000000000, 0.8660254037844389297, 1.000000000000000000, 0.8660254037844389297, 1.000000000000000000, 0.8660254037844389297, 1.000000000000000000, 0.8660254037844389297, 1.000000000000000000, 0.8660254037844389297, 1.000000000000000000, 0.8660254037844389297, 1.000000000000000000, 0.8660254037844389297, 1.000000000000000000, 0.8660254037844389297, 1.000000000000000000, 0.8660254037844389297, 1.000000000000000000, 0.8660254037844389297, 1.000000000000000000, 0.8660254037844389297, 1.000000000000000000, 0.8660254037844389297, 1.000000000000000000, 0.8660254037844389297, 1.000000000000000000, 0.8660254037844389297, 1.000000000000000000, 0.8660254037844389297, 1.000000000000000000),
 ( 1.000000000000000000, 0.8660254037844389297, 1.000000000000000000, 0.8660254037844389297, 1.000000000000000000, 0.8660254037844389297, 1.000000000000000000, 0.8660254037844389297, 1.000000000000000000, 0.8660254037844389297, 1.000000000000000000, 0.8660254037844389297, 1.000000000000000000, 0.8660254037844389297, 1.000000000000000000, 0.8660254037844389297, 1.000000000000000000, 0.8660254037844389297, 1.000000000000000000, 0.8660254037844389297, 1.000000000000000000, 0.8660254037844389297, 1.000000000000000000, 0.8660254037844389297, 1.000000000000000000, 0.8660254037844389297, 1.000000000000000000, 0.8660254037844389297, 1.000000000000000000, 0.8660254037844389297, 1.000000000000000000, 0.8660254037844389297, 1.000000000000000000, 0.8660254037844389297, 1.000000000000000000, 0.8660254037844389297, 1.000000000000000000, 0.8660254037844389297, 1.000000000000000000, 0.8660254037844389297, 1.000000000000000000, 0.8660254037844389297, 1.000000000000000000, 0.8660254037844389297, 1.000000000000000000, 0.8660254037844389297, 1.000000000000000000, 0.8660254037844389297, 1.000000000000000000, 0.8660254037844389297, 1.000000000000000000, 0.8660254037844389297, 1.000000000000000000, 0.8660254037844389297, 1.000000000000000000, 0.8660254037844389297, 1.000000000000000000, 0.8660254037844389297, 1.000000000000000000, 0.8660254037844389297, 1.000000000000000000),
 ( 1.000000000000000000, 0.8660254037844389297, 1.000000000000000000, 0.8660254037844389297, 1.000000000000000000, 0.8660254037844389297, 1.000000000000000000, 0.8660254037844389297, 1.000000000000000000, 0.8660254037844389297, 1.000000000000000000, 0.8660254037844389297, 1.000000000000000000, 0.8660254037844389297, 1.000000000000000000, 0.8660254037844389297, 1.000000000000000000, 0.8660254037844389297, 1.000000000000000000, 0.8660254037844389297, 1.000000000000000000, 0.8660254037844389297, 1.000000000000000000, 0.8660254037844389297, 1.000000000000000000, 0.8660254037844389297, 1.000000000000000000, 0.8660254037844389297, 1.000000000000000000, 0.8660254037844389297, 1.000000000000000000, 0.8660254037844389297, 1.000000000000000000, 0.8660254037844389297, 1.000000000000000000, 0.8660254037844389297, 1.000000000000000000, 0.8660254037844389297, 1.000000000000000000, 0.8660254037844389297, 1.000000000000000000, 0.8660254037844389297, 1.000000000000000000, 0.8660254037844389297, 1.000000000000000000, 0.8660254037844389297, 1.000000000000000000, 0.8660254037844389297, 1.000000000000000000, 0.8660254037844389297, 1.000000000000000000, 0.8660254037844389297, 1.000000000000000000, 0.8660254037844389297, 1.000000000000000000, 0.8660254037844389297, 1.000000000000000000, 0.8660254037844389297, 1.000000000000000000, 0.8660254037844389297, 1.000000000000000000) ) ) 
 REPRESENTATION_ITEM ( '' )  SURFACE ( )  );
#29311 = ADVANCED_FACE ( 'NONE', ( #537755 ), #406893, .T. ) ;
#29313 = CARTESIAN_POINT ( 'NONE',  ( -10.64953133648839945, 8.292402252725350920, -2.031327907784827858 ) ) ;
#29312 = FACE_OUTER_BOUND ( 'NONE', #132564, .T. ) ;
#29314 = CARTESIAN_POINT ( 'NONE',  ( 6.120652342474092400, 36.14477239035882405, 13.69443749106781461 ) ) ;
#29315 = MECHANICAL_DESIGN_GEOMETRIC_PRESENTATION_REPRESENTATION (  '', ( #143609 ), #753270 ) ;
#29316 = DIRECTION ( 'NONE',  ( 0.000000000000000000, -1.000000000000000000, 0.000000000000000000 ) ) ;
#29317 = AXIS2_PLACEMENT_3D ( 'NONE', #712083, #194700, #560316 ) ;
#29319 =( NAMED_UNIT ( * ) SI_UNIT ( $, .STERADIAN. ) SOLID_ANGLE_UNIT ( ) );
#29318 = CARTESIAN_POINT ( 'NONE',  ( 2.092808030416024145, -14.22653999999998753, -5.228504968193693259 ) ) ;
#29320 = DIRECTION ( 'NONE',  ( 0.3826834323650887271, 0.000000000000000000, -0.9238795325112871826 ) ) ;
#29321 = CARTESIAN_POINT ( 'NONE',  ( 11.05771482718409970, 7.961033283362340285, -27.47223965561040160 ) ) ;
#29322 = CARTESIAN_POINT ( 'NONE',  ( -0.2861907600979350930, 36.33158179678607524, -14.99727015466973334 ) ) ;
#29323 = CARTESIAN_POINT ( 'NONE',  ( -10.97168960163640072, 7.839999999999999858, -2.600000000000000089 ) ) ;
#29325 = VECTOR ( 'NONE', #52744, 1000.000000000000000 ) ;
#29324 = DIRECTION ( 'NONE',  ( 0.000000000000000000, 1.000000000000000000, 0.000000000000000000 ) ) ;
#29326 = CARTESIAN_POINT ( 'NONE',  ( 10.85254685212519909, 8.295890263930690622, -28.40023736955570044 ) ) ;
#29327 =( LENGTH_UNIT ( ) NAMED_UNIT ( * ) SI_UNIT ( .MILLI., .METRE. ) );
#29329 = CARTESIAN_POINT ( 'NONE',  ( -11.73482114116372621, 18.75068316124416512, 9.137839300351501493 ) ) ;
#29328 = LINE ( 'NONE', #227149, #41459 ) ;
#29331 = DIRECTION ( 'NONE',  ( 0.000000000000000000, 0.000000000000000000, 1.000000000000000000 ) ) ;
#29330 = CARTESIAN_POINT ( 'NONE',  ( -13.46200000000000507, -13.42246385524651231, -2.574024792979201948 ) ) ;
#29332 = VERTEX_POINT ( 'NONE', #40829 ) ;
#29334 = SURFACE_STYLE_FILL_AREA ( #33244 ) ;
#29333 = CARTESIAN_POINT ( 'NONE',  ( 14.58044923874158449, 26.67594479596593970, 3.522855809938927774 ) ) ;
#29335 = DIRECTION ( 'NONE',  ( 0.000000000000000000, 0.7071067811865435759, 0.7071067811865514585 ) ) ;
#29337 = EDGE_CURVE ( 'NONE', #269393, #484457, #489891, .T. ) ;
#29336 = ORIENTED_EDGE ( 'NONE', *, *, #757253, .F. ) ;
#29340 = CARTESIAN_POINT ( 'NONE',  ( 7.678806701713993377, 0.02540000000000000244, 10.68196735318070445 ) ) ;
#29339 = CARTESIAN_POINT ( 'NONE',  ( 12.82236425452873263, 18.94979585744884787, 7.783764582472856297 ) ) ;
#29338 = CARTESIAN_POINT ( 'NONE',  ( -13.68908740602085139, 25.66637133974797536, -5.815067941733716772 ) ) ;
#29341 = EDGE_CURVE ( 'NONE', #206279, #558354, #347332, .T. ) ;
#29342 = ORIENTED_EDGE ( 'NONE', *, *, #360349, .T. ) ;
#29343 = SURFACE_STYLE_USAGE ( .BOTH. , #283978 ) ;
#29345 = VECTOR ( 'NONE', #455438, 1000.000000000000000 ) ;
#29344 = SURFACE_STYLE_FILL_AREA ( #693696 ) ;
#29347 = ORIENTED_EDGE ( 'NONE', *, *, #126462, .F. ) ;
#29346 = CARTESIAN_POINT ( 'NONE',  ( -0.6491738246508037546, -1.567244251809542410, -148.2903593749999516 ) ) ;
#29348 = CARTESIAN_POINT ( 'NONE',  ( -2.118729117089032776, 2.794000000000000039, -15.09200407263392840 ) ) ;
#29350 = ORIENTED_EDGE ( 'NONE', *, *, #257961, .T. ) ;
#29349 = CARTESIAN_POINT ( 'NONE',  ( -11.37540192247749715, -9.899999999999957723, -27.20356919407162977 ) ) ;
#29351 = LINE ( 'NONE', #745484, #635647 ) ;
#29352 = DIRECTION ( 'NONE',  ( 0.000000000000000000, -0.7660444431189767922, -0.6427876096865408062 ) ) ;
#29353 = ORIENTED_EDGE ( 'NONE', *, *, #515342, .F. ) ;
#29354 = CARTESIAN_POINT ( 'NONE',  ( -14.76887308468460525, 14.85143366005227605, -1.756946622292709925 ) ) ;
#29355 = CARTESIAN_POINT ( 'NONE',  ( 15.47108998824044512, 18.92299999999999827, -0.5363367927951754321 ) ) ;
#29356 = CARTESIAN_POINT ( 'NONE',  ( 10.19805767767500448, 8.825083957014797420, -2.964559500614962761 ) ) ;
#29358 = CARTESIAN_POINT ( 'NONE',  ( -11.28212486387491253, 7.979771303101117041, -2.970161489614171479 ) ) ;
#29357 = FACE_OUTER_BOUND ( 'NONE', #463470, .T. ) ;
#29359 = ORIENTED_EDGE ( 'NONE', *, *, #658398, .T. ) ;
#29360 = EDGE_CURVE ( 'NONE', #585937, #117072, #481987, .T. ) ;
#29361 = DIRECTION ( 'NONE',  ( -0.000000000000000000, -0.000000000000000000, 1.000000000000000000 ) ) ;
#29362 = CARTESIAN_POINT ( 'NONE',  ( -10.29063960163639990, -10.42857440818139914, -27.66504299143949552 ) ) ;
#29363 = CARTESIAN_POINT ( 'NONE',  ( -13.40000000000000036, 8.399999999999998579, -1.905000000000000027 ) ) ;
#29364 = CARTESIAN_POINT ( 'NONE',  ( -13.00500797816635945, 29.57847711960043924, 7.216363444615022438 ) ) ;
#29365 = FILL_AREA_STYLE ('',( #387578 ) ) ;
#29366 = LINE ( 'NONE', #212441, #81339 ) ;
#29367 = VERTEX_POINT ( 'NONE', #529890 ) ;
#29368 = DIRECTION ( 'NONE',  ( -0.000000000000000000, 0.000000000000000000, 1.000000000000000000 ) ) ;
#29369 = ORIENTED_EDGE ( 'NONE', *, *, #283857, .F. ) ;
#29371 = CARTESIAN_POINT ( 'NONE',  ( -11.25353960163640465, 8.186430042638166427, -3.210345153700561394 ) ) ;
#29370 = CARTESIAN_POINT ( 'NONE',  ( -11.26335626830299930, -8.679999999999999716, -3.084974226119280072 ) ) ;
#29373 = CARTESIAN_POINT ( 'NONE',  ( -12.27280922571048549, 8.681905054463955551, -28.33827387724202040 ) ) ;
#29372 = CARTESIAN_POINT ( 'NONE',  ( 14.52382563920344971, 30.30276799364157725, 3.203845896195140153 ) ) ;
#29374 = CARTESIAN_POINT ( 'NONE',  ( -13.00197589237710361, -9.899999999999961275, -28.50103183632260340 ) ) ;
#29375 = AXIS2_PLACEMENT_3D ( 'NONE', #480461, #106776, #51088 ) ;
#29376 = CARTESIAN_POINT ( 'NONE',  ( -13.39403737474167499, 20.55275528363187831, 6.465768684943863143 ) ) ;
#29378 = EDGE_CURVE ( 'NONE', #584498, #710834, #404203, .T. ) ;
#29377 = COLOUR_RGB ( '',0.2509803921568627416, 0.2509803921568627416, 0.2509803921568627416 ) ;
#29379 = CYLINDRICAL_SURFACE ( 'NONE', #430587, 2.552699999999990865 ) ;
#29381 = ORIENTED_EDGE ( 'NONE', *, *, #364445, .T. ) ;
#29380 = CARTESIAN_POINT ( 'NONE',  ( -12.87526351879210118, -7.839999999999999858, -2.600000000000000089 ) ) ;
#29382 = CARTESIAN_POINT ( 'NONE',  ( 12.90216122806742050, 24.25161348315311471, -7.398673212439053515 ) ) ;
#29383 = FILL_AREA_STYLE ('',( #324131 ) ) ;
#29384 = ORIENTED_EDGE ( 'NONE', *, *, #635800, .T. ) ;
#29385 = SURFACE_STYLE_FILL_AREA ( #447220 ) ;
#29386 = CARTESIAN_POINT ( 'NONE',  ( 5.922708334446761924, -17.06754059759464326, -11.94800134648089873 ) ) ;
#29387 = AXIS2_PLACEMENT_3D ( 'NONE', #576812, #31979, #103389 ) ;
#29388 = DIRECTION ( 'NONE',  ( 0.7071067811865487940, 6.242245727565977703E-36, 0.7071067811865463515 ) ) ;
#29390 = CARTESIAN_POINT ( 'NONE',  ( -10.40730626830300132, 8.824464672112110719, -27.48471963900479764 ) ) ;
#29389 =( NAMED_UNIT ( * ) PLANE_ANGLE_UNIT ( ) SI_UNIT ( $, .RADIAN. ) );
#29391 = CARTESIAN_POINT ( 'NONE',  ( -2.275147989583230501, 35.57239369731469480, -14.82645276610340268 ) ) ;
#29392 = ORIENTED_EDGE ( 'NONE', *, *, #233583, .T. ) ;
#29394 = EDGE_CURVE ( 'NONE', #496285, #561038, #60421, .T. ) ;
#29393 = CARTESIAN_POINT ( 'NONE',  ( -59.48175328504002835, -7.738133344940817615, -2.771303123531062340 ) ) ;
#29397 = CARTESIAN_POINT ( 'NONE',  ( 14.11661791886648309, 0.04205365027161339642, 5.153978564970906007 ) ) ;
#29396 = CARTESIAN_POINT ( 'NONE',  ( 10.63555767767500093, -7.978210570499471466, -2.109870414589208210 ) ) ;
#29395 = CARTESIAN_POINT ( 'NONE',  ( -14.34744203695640330, -10.65011143974131969, -28.02920454837889963 ) ) ;
#29400 = CARTESIAN_POINT ( 'NONE',  ( 2.185886222939279921, -13.37980871814958306, 1.043741307802793251E-15 ) ) ;
#29399 = CARTESIAN_POINT ( 'NONE',  ( 9.920888420746521774, -9.264640613137613556, -27.97021556828982014 ) ) ;
#29398 = FILL_AREA_STYLE_COLOUR ( '', #69871 ) ;
#29401 = VERTEX_POINT ( 'NONE', #68265 ) ;
#29403 = AXIS2_PLACEMENT_3D ( 'NONE', #150884, #456992, #632072 ) ;
#29402 = LINE ( 'NONE', #753367, #717826 ) ;
#29405 = EDGE_CURVE ( 'NONE', #784850, #554335, #81428, .T. ) ;
#29404 = STYLED_ITEM ( 'NONE', ( #643731 ), #139659 ) ;
#29407 = ORIENTED_EDGE ( 'NONE', *, *, #412987, .F. ) ;
#29406 = CARTESIAN_POINT ( 'NONE',  ( -3.249100537991790105, 2.037504714833669794, -6.955949999999999633 ) ) ;
#29408 =( NAMED_UNIT ( * ) PLANE_ANGLE_UNIT ( ) SI_UNIT ( $, .RADIAN. ) );
#29409 = CARTESIAN_POINT ( 'NONE',  ( 13.07168960163610016, -9.339999999999999858, -27.85000000000000142 ) ) ;
#29411 = CARTESIAN_POINT ( 'NONE',  ( 11.11619800315479978, -10.44628335191880097, -28.04115366357769901 ) ) ;
#29410 = CIRCLE ( 'NONE', #473962, 2.552699999999990865 ) ;
#29413 = CARTESIAN_POINT ( 'NONE',  ( -58.77877389757701110, -4.396042580000004918, 0.9060606992460005227 ) ) ;
#29412 = CARTESIAN_POINT ( 'NONE',  ( 1.108209038230193233, -1.108209038230152599, -146.4548124999999459 ) ) ;
#29414 = ORIENTED_EDGE ( 'NONE', *, *, #68956, .F. ) ;
#29415 = FACE_OUTER_BOUND ( 'NONE', #43363, .T. ) ;
#29417 = ORIENTED_EDGE ( 'NONE', *, *, #186880, .F. ) ;
#29416 = B_SPLINE_CURVE_WITH_KNOTS ( 'NONE', 3,
 ( #45946, #181033, #725866, #721980, #483167, #173222, #773794, #606395, #423708, #236906, #109547, #169290, #666220, #121345, #415965, #300550, #364109, #61598, #53814, #781632, #662343, #304468, #471454, #729752, #117442, #479279, #352430, #546667, #598559, #538925, #288804, #542786, #240798, #1761, #244716, #356354, #57702, #360234, #475353, #292722, #184956, #714175, #177104, #419834 ),
 .UNSPECIFIED., .F., .F.,
 ( 4, 2, 2, 2, 2, 2, 2, 2, 2, 2, 2, 2, 2, 2, 2, 2, 2, 2, 2, 2, 2, 4 ),
 ( 0.000000000000000000, 0.03125000000000000000, 0.04687500000000000000, 0.05468750000000000000, 0.05859375000000000000, 0.06250000000000000000, 0.1250000000000000000, 0.2500000000000000000, 0.3750000000000000000, 0.4375000000000000000, 0.5000000000000000000, 0.6250000000000000000, 0.6875000000000000000, 0.7500000000000000000, 0.8125000000000000000, 0.8437500000000000000, 0.8750000000000000000, 0.9062500000000000000, 0.9218750000000000000, 0.9296875000000000000, 0.9375000000000000000, 1.000000000000000000 ),
 .UNSPECIFIED. ) ;
#29418 = FACE_OUTER_BOUND ( 'NONE', #341987, .T. ) ;
#29420 = CARTESIAN_POINT ( 'NONE',  ( -5.928840603876285087, -13.82150558692782383, 10.56999999999999496 ) ) ;
#29419 = CARTESIAN_POINT ( 'NONE',  ( 11.01250404416999018, 14.45233977311132634, 1.820070634626804962 ) ) ;
#29421 = LINE ( 'NONE', #25451, #324749 ) ;
#29422 = ORIENTED_EDGE ( 'NONE', *, *, #673729, .F. ) ;
#29423 = PRESENTATION_STYLE_ASSIGNMENT (( #204692 ) ) ;
#29425 = CARTESIAN_POINT ( 'NONE',  ( 9.210000000000144738, 3.245000000000203055, -28.37701957773226979 ) ) ;
#29424 = CIRCLE ( 'NONE', #563018, 0.5999999999999998668 ) ;
#29426 = AXIS2_PLACEMENT_3D ( 'NONE', #635418, #269767, #750896 ) ;
#29427 = AXIS2_PLACEMENT_3D ( 'NONE', #606714, #304801, #177431 ) ;
#29429 = CARTESIAN_POINT ( 'NONE',  ( -12.58360337913208582, -8.119999999644978317, -3.084974226734191305 ) ) ;
#29428 = CARTESIAN_POINT ( 'NONE',  ( -114.2999999999999829, 0.9473000000000015852, -88.90000000000000568 ) ) ;
#29430 = ORIENTED_EDGE ( 'NONE', *, *, #542687, .F. ) ;
#29431 = B_SPLINE_SURFACE_WITH_KNOTS ( 'NONE', 1, 3, ( 
 ( #35789, #214951, #457467, #99368, #278633, #218875, #461307, #342229, #159186, #584507, #767586, #242412, #63191, #488673, #115114, #413652, #660027, #47570, #369616, #51517, #174800, #306120, #425330, #246319, #715776, #604080, #608034, #111156, #55386, #775410, #476939, #290406, #429248, #532654, #357934, #671752, #731360, #126910, #230643, #298235, #473053, #484752, #656136, #727473, #667791, #779334 ),
 ( #365704, #182633, #354048, #238500, #122980, #170903, #294328, #783245, #421419, #548313, #480877, #119031, #719693, #540473, #3389, #417563, #234571, #596235, #186590, #536612, #59306, #302154, #723561, #600165, #178730, #663913, #544401, #787129, #361816, #262035, #250271, #82807, #623744, #508196, #750978, #735345, #504338, #194469, #560079, #190518, #258145, #683540, #325659, #314012, #679661, #440949 ) ),
 .UNSPECIFIED., .F., .F., .F.,
 ( 2, 2 ),
 ( 4, 2, 2, 2, 2, 2, 2, 2, 2, 2, 2, 2, 2, 2, 2, 2, 2, 2, 2, 2, 2, 2, 4 ),
 ( 0.000000000000000000, 1.000000000000000000 ),
 ( 0.000000000000000000, 0.06250000000000000000, 0.09375000000000000000, 0.1093750000000000000, 0.1171875000000000000, 0.1250000000000000000, 0.1875000000000000000, 0.2500000000000000000, 0.3750000000000000000, 0.4375000000000000000, 0.5000000000000000000, 0.6250000000000000000, 0.6875000000000000000, 0.7187500000000000000, 0.7343750000000000000, 0.7500000000000000000, 0.8125000000000000000, 0.8750000000000000000, 0.9062500000000000000, 0.9218750000000000000, 0.9296875000000000000, 0.9375000000000000000, 1.000000000000000000 ),
 .UNSPECIFIED. ) ;
#29433 = VERTEX_POINT ( 'NONE', #311171 ) ;
#29432 = CARTESIAN_POINT ( 'NONE',  ( 3.736358646578984199, 14.44999999999999041, -7.897157497022931238 ) ) ;
#29436 = EDGE_CURVE ( 'NONE', #159918, #637261, #553321, .T. ) ;
#29435 = COLOUR_RGB ( '',1.000000000000000000, 1.000000000000000000, 1.000000000000000000 ) ;
#29434 = CARTESIAN_POINT ( 'NONE',  ( 13.00511231515767108, -8.399999999999982592, -3.255347925782118068 ) ) ;
#29437 = CARTESIAN_POINT ( 'NONE',  ( 14.94469182906616389, 15.04656613923566333, -1.288029534622554761 ) ) ;
#29439 = SURFACE_STYLE_USAGE ( .BOTH. , #634014 ) ;
#29438 = DIRECTION ( 'NONE',  ( -0.5000000000000003331, 0.7071067811865457964, 0.5000000000000022204 ) ) ;
#29441 = CARTESIAN_POINT ( 'NONE',  ( 14.33166481331555353, 18.63203381003452819, -4.427614069111596606 ) ) ;
#29440 = CARTESIAN_POINT ( 'NONE',  ( 2.827417598942188359, 35.04997677417635060, 14.60179576030656179 ) ) ;
#29442 = CARTESIAN_POINT ( 'NONE',  ( -13.17402023709408887, 27.50596967194888265, 6.902996424023271516 ) ) ;
#29443 = CARTESIAN_POINT ( 'NONE',  ( -9.880748536713470642, 2.610964793032096498, -11.50978725886899667 ) ) ;
#29444 = UNCERTAINTY_MEASURE_WITH_UNIT (LENGTH_MEASURE( 1.000000000000000082E-05 ), #566632, 'distance_accuracy_value', 'NONE');
#29445 = CARTESIAN_POINT ( 'NONE',  ( 13.54999999999999893, -8.882837659356038529, -3.425309885839077140 ) ) ;
#29447 = SURFACE_SIDE_STYLE ('',( #145049 ) ) ;
#29446 = CARTESIAN_POINT ( 'NONE',  ( 12.42469471664018243, -9.328977210513301088, -27.52031983877641963 ) ) ;
#29448 = CARTESIAN_POINT ( 'NONE',  ( -66.05269999998732544, -63.50000000000076739, 6.999999999999985789 ) ) ;
#29449 = CARTESIAN_POINT ( 'NONE',  ( 1.997310890029793340, 36.37379472837772454, 14.86643027793048333 ) ) ;
#29450 = CARTESIAN_POINT ( 'NONE',  ( 3.174999999999999822, 22.07999999999999474, 63.20000000000000284 ) ) ;
#29452 = VERTEX_POINT ( 'NONE', #442081 ) ;
#29451 = CARTESIAN_POINT ( 'NONE',  ( -13.24266689730413304, 5.963288586904491595, -27.50754254407490862 ) ) ;
#29455 = CARTESIAN_POINT ( 'NONE',  ( 10.81296113825439420, 18.47930439769342215, 10.21211144153435413 ) ) ;
#29454 = LINE ( 'NONE', #462823, #59992 ) ;
#29453 = CARTESIAN_POINT ( 'NONE',  ( -59.38473402594003403, -4.472620085267897672, -2.811036191250542160 ) ) ;
#29456 = CARTESIAN_POINT ( 'NONE',  ( 12.60542293496940047, -10.17999999999999972, -28.33497422611930361 ) ) ;
#29458 = CARTESIAN_POINT ( 'NONE',  ( -1.802475474667091904, 21.45286448534310253, 45.40260463765048371 ) ) ;
#29457 = CARTESIAN_POINT ( 'NONE',  ( -11.26375626830300192, -10.17999999999999972, -28.33497422611930361 ) ) ;
#29459 = COLOUR_RGB ( '',0.2509803921568627416, 0.2509803921568627416, 0.2509803921568627416 ) ;
#29460 = CARTESIAN_POINT ( 'NONE',  ( -0.06349999999999994538, 0.000000000000000000, 5.143499999999998629 ) ) ;
#29462 = DIRECTION ( 'NONE',  ( -0.000000000000000000, 2.055781422646437372E-24, 1.000000000000000000 ) ) ;
#29461 = PRESENTATION_STYLE_ASSIGNMENT (( #13732 ) ) ;
#29463 = CARTESIAN_POINT ( 'NONE',  ( 11.36864255904349363, 8.963256882862745911, -2.273527741127392865 ) ) ;
#29464 = CARTESIAN_POINT ( 'NONE',  ( 9.949456415169459333, 8.507632221869799949, -27.28114570378300030 ) ) ;
#29466 = MECHANICAL_DESIGN_GEOMETRIC_PRESENTATION_REPRESENTATION (  '', ( #397603 ), #638739 ) ;
#29465 = CARTESIAN_POINT ( 'NONE',  ( 14.47904842693853666, 29.97110882543278265, -3.918820877917468692 ) ) ;
#29467 = CARTESIAN_POINT ( 'NONE',  ( 9.510000000000149001, 3.245000000000199947, -28.49052936659860435 ) ) ;
#29468 = CARTESIAN_POINT ( 'NONE',  ( 11.46619800315479942, -10.44628335191880097, -28.04115366357769901 ) ) ;
#29470 = CARTESIAN_POINT ( 'NONE',  ( 12.68849267983592277, 7.500000000000021316, -27.33038475772942633 ) ) ;
#29469 = CARTESIAN_POINT ( 'NONE',  ( -12.10200844263195741, 18.57656635305463411, -8.862405229640769377 ) ) ;
#29472 = CARTESIAN_POINT ( 'NONE',  ( 2.273743717175478629, 14.49800315802644590, -0.02540000000000027652 ) ) ;
#29471 = UNCERTAINTY_MEASURE_WITH_UNIT (LENGTH_MEASURE( 1.000000000000000082E-05 ), #333431, 'distance_accuracy_value', 'NONE');
#29474 = ADVANCED_FACE ( 'NONE', ( #303291 ), #195594, .F. ) ;
#29473 = SURFACE_STYLE_USAGE ( .BOTH. , #506772 ) ;
#29475 = CARTESIAN_POINT ( 'NONE',  ( -13.43660000000000565, -14.24015886966327749, 2.094379216550901646 ) ) ;
#29477 = EDGE_CURVE ( 'NONE', #279162, #351184, #713863, .T. ) ;
#29476 = FILL_AREA_STYLE ('',( #391607 ) ) ;
#29478 = FILL_AREA_STYLE_COLOUR ( '', #432707 ) ;
#29480 = CARTESIAN_POINT ( 'NONE',  ( 1.315128060534532350, 3.175000000000031353, 151.0506250000000250 ) ) ;
#29479 = CARTESIAN_POINT ( 'NONE',  ( -12.19110426826329885, -9.329283628290562902, -27.52049674916262134 ) ) ;
#29482 = ORIENTED_EDGE ( 'NONE', *, *, #166900, .F. ) ;
#29481 = AXIS2_PLACEMENT_3D ( 'NONE', #429551, #544693, #310340 ) ;
#29483 = PRESENTATION_LAYER_ASSIGNMENT (  '', '', ( #436155 ) ) ;
#29485 = ORIENTED_EDGE ( 'NONE', *, *, #697970, .F. ) ;
#29484 = CARTESIAN_POINT ( 'NONE',  ( -11.72687682614016502, -10.48586155005870602, -28.08064677479376670 ) ) ;
#29487 = CARTESIAN_POINT ( 'NONE',  ( -1.938532855864993243, 3.797842517535628737, 33.77807716576343466 ) ) ;
#29486 = PRESENTATION_STYLE_ASSIGNMENT (( #641911 ) ) ;
#29490 = ORIENTED_EDGE ( 'NONE', *, *, #530970, .F. ) ;
#29489 = CARTESIAN_POINT ( 'NONE',  ( -12.01610332315600971, 7.829284754625628118, -28.17950260054750800 ) ) ;
#29488 = CARTESIAN_POINT ( 'NONE',  ( 11.75978960163609166, 8.400000000000027001, -27.20336769850759495 ) ) ;
#29491 = EDGE_LOOP ( 'NONE', ( #517795, #154066, #467424, #688297 ) ) ;
#29492 = CARTESIAN_POINT ( 'NONE',  ( 12.89688960163609899, 7.839999999999999858, -27.85000000000000142 ) ) ;
#29494 = CARTESIAN_POINT ( 'NONE',  ( 9.978473239198766720, 8.179062598950467944, -27.21859999567573141 ) ) ;
#29493 =( LENGTH_UNIT ( ) NAMED_UNIT ( * ) SI_UNIT ( .MILLI., .METRE. ) );
#29496 = VECTOR ( 'NONE', #624986, 1000.000000000000000 ) ;
#29495 = CARTESIAN_POINT ( 'NONE',  ( 8.885000000000170317, 3.985000000000200160, -26.55199999999999960 ) ) ;
#29497 = AXIS2_PLACEMENT_3D ( 'NONE', #354700, #40367, #115802 ) ;
#29499 = CARTESIAN_POINT ( 'NONE',  ( -10.46543960163639930, -7.871425591818569600, -2.784957008560509539 ) ) ;
#29498 = FILL_AREA_STYLE_COLOUR ( '', #242787 ) ;
#29500 = DIRECTION ( 'NONE',  ( -0.000000000000000000, 1.000000000000000000, -0.000000000000000000 ) ) ;
#29502 =( NAMED_UNIT ( * ) SI_UNIT ( $, .STERADIAN. ) SOLID_ANGLE_UNIT ( ) );
#29501 = FILL_AREA_STYLE_COLOUR ( '', #128309 ) ;
#29504 = FILL_AREA_STYLE_COLOUR ( '', #622209 ) ;
#29503 = FILL_AREA_STYLE ('',( #645883 ) ) ;
#29505 = EDGE_LOOP ( 'NONE', ( #250883, #785834, #418090, #397513 ) ) ;
#29506 = ORIENTED_EDGE ( 'NONE', *, *, #373110, .F. ) ;
#29507 = CARTESIAN_POINT ( 'NONE',  ( -11.65026351879209976, 7.839999999999999858, -2.600000000000000089 ) ) ;
#29508 = DIRECTION ( 'NONE',  ( 0.000000000000000000, -1.000000000000000000, 0.000000000000000000 ) ) ;
#29509 = ORIENTED_EDGE ( 'NONE', *, *, #310135, .F. ) ;
#29511 = EDGE_CURVE ( 'NONE', #54449, #631911, #128006, .T. ) ;
#29510 = B_SPLINE_CURVE_WITH_KNOTS ( 'NONE', 3,
 ( #134410, #615512, #70630, #94165 ),
 .UNSPECIFIED., .F., .F.,
 ( 4, 4 ),
 ( 0.9194064115080212707, 1.000000000000000000 ),
 .UNSPECIFIED. ) ;
#29512 = CARTESIAN_POINT ( 'NONE',  ( 10.82318018545816152, -8.821789429500492830, -3.090129585410811508 ) ) ;
#29513 = ORIENTED_EDGE ( 'NONE', *, *, #77796, .T. ) ;
#29515 = ORIENTED_EDGE ( 'NONE', *, *, #431485, .T. ) ;
#29514 = CARTESIAN_POINT ( 'NONE',  ( -11.46807049229598441, -10.10021085359429449, -27.24973973715443165 ) ) ;
#29517 = CARTESIAN_POINT ( 'NONE',  ( 14.27615527058478229, 13.16667301835011372, 4.603946955815437114 ) ) ;
#29516 = CARTESIAN_POINT ( 'NONE',  ( 6.891410017201770266, 14.44994999999999941, -12.48244526088230089 ) ) ;
#29519 = VERTEX_POINT ( 'NONE', #251406 ) ;
#29518 = EDGE_LOOP ( 'NONE', ( #650423, #687339, #282869, #155015 ) ) ;
#29520 = CARTESIAN_POINT ( 'NONE',  ( -8.609102997905893062, 19.03069427944848258, 27.23438103700718216 ) ) ;
#29521 = PRESENTATION_LAYER_ASSIGNMENT (  '', '', ( #575635 ) ) ;
#29522 = CARTESIAN_POINT ( 'NONE',  ( -11.07305767767520521, 8.824464672112110719, -27.48471963900478698 ) ) ;
#29523 = DIRECTION ( 'NONE',  ( 0.000000000000000000, -1.000000000000000000, 0.000000000000000000 ) ) ;
#29525 = ADVANCED_FACE ( 'NONE', ( #493697, #378620 ), #191659, .T. ) ;
#29524 = CARTESIAN_POINT ( 'NONE',  ( 19.18317222815001344, 20.31377619521243716, -7.334813835902326495 ) ) ;
#29526 = CARTESIAN_POINT ( 'NONE',  ( 10.36756014287072070, -9.301085632568661055, -27.64042986556020054 ) ) ;
#29528 = ADVANCED_FACE ( 'NONE', ( #632747 ), #87900, .T. ) ;
#29527 = CARTESIAN_POINT ( 'NONE',  ( 5.977810629728167235, 4.528024537217312684, 27.29336276247956761 ) ) ;
#29529 = CARTESIAN_POINT ( 'NONE',  ( 6.999932722184481371, 14.47898715673195369, 0.8024481098581309757 ) ) ;
#29531 = CARTESIAN_POINT ( 'NONE',  ( 10.39411171406553258, 34.20178774872078264, 27.06451638437671647 ) ) ;
#29530 = CARTESIAN_POINT ( 'NONE',  ( -10.82038445107234104, 8.735821005378836546, -2.028794375626317148 ) ) ;
#29533 = CARTESIAN_POINT ( 'NONE',  ( 14.04766728787068253, 25.74478274702419256, 4.885629968033715187 ) ) ;
#29532 = CARTESIAN_POINT ( 'NONE',  ( -14.02554440962276416, 27.06958645631528881, -5.318289076130860771 ) ) ;
#29535 = CARTESIAN_POINT ( 'NONE',  ( -10.00786466982170175, 8.838685604644259897, -27.47248157136260005 ) ) ;
#29534 = CYLINDRICAL_SURFACE ( 'NONE', #455147, 14.87299999999999578 ) ;
#29536 = CARTESIAN_POINT ( 'NONE',  ( 11.98693760159640043, 8.685358185854719082, -28.34425487625600226 ) ) ;
#29537 = ORIENTED_EDGE ( 'NONE', *, *, #652064, .F. ) ;
#29539 = B_SPLINE_CURVE_WITH_KNOTS ( 'NONE', 3,
 ( #583858, #512427, #94831, #31205, #755156, #162435, #452905, #90998, #274098, #516370, #35129, #39049, #643662, #218231, #278003, #460683, #214303, #222111, #464563, #405095, #158562, #647577, #102608, #285836, #320646, #2221, #245192 ),
 .UNSPECIFIED., .F., .F.,
 ( 4, 1, 1, 1, 1, 1, 1, 1, 1, 1, 1, 1, 1, 1, 1, 1, 1, 1, 1, 1, 1, 1, 1, 1, 4 ),
 ( 0.000000000000000000, 0.05113210752270983678, 0.1001515844701504343, 0.1469612668096164088, 0.1919170040772432695, 0.2349257669756059375, 0.2761585681741127729, 0.3161264674725423052, 0.3546338417826814249, 0.3922214526359090181, 0.4293953891448611948, 0.4661420434363122700, 0.5028471627277567579, 0.5395261968285275378, 0.5765776329317539028, 0.6139665793264298399, 0.6521369296157066842, 0.6909668512160381804, 0.7306644302158996629, 0.7716564230738272023, 0.8140706484677415755, 0.8578670859137721427, 0.9032512444481095581, 0.9505794545492876058, 1.000000000000000000 ),
 .UNSPECIFIED. ) ;
#29538 = CARTESIAN_POINT ( 'NONE',  ( -11.23775965713202751, 9.013240509825253710, -28.01034585794821297 ) ) ;
#29542 = B_SPLINE_CURVE_WITH_KNOTS ( 'NONE', 3,
 ( #410354, #604691, #350710, #422026 ),
 .UNSPECIFIED., .F., .F.,
 ( 4, 4 ),
 ( 0.000000000000000000, 1.000000000000000000 ),
 .UNSPECIFIED. ) ;
#29541 = DIRECTION ( 'NONE',  ( -0.7071067811865489050, -6.242245727565916229E-36, -0.7071067811865462405 ) ) ;
#29540 = CARTESIAN_POINT ( 'NONE',  ( 11.81016417497776061, -9.980946100981645586, -28.59418826761582366 ) ) ;
#29543 = PRESENTATION_STYLE_ASSIGNMENT (( #447384 ) ) ;
#29545 = AXIS2_PLACEMENT_3D ( 'NONE', #327906, #17426, #260365 ) ;
#29544 = CARTESIAN_POINT ( 'NONE',  ( -6.015518778630170260, 1.041264812699010056, -6.955949999999999633 ) ) ;
#29546 =( LENGTH_UNIT ( ) NAMED_UNIT ( * ) SI_UNIT ( .MILLI., .METRE. ) );
#29547 = EDGE_LOOP ( 'NONE', ( #632074, #341650, #443752, #565031, #263378, #574176, #717473, #214960, #491614 ) ) ;
#29549 = EDGE_CURVE ( 'NONE', #315079, #202727, #461515, .T. ) ;
#29548 = CARTESIAN_POINT ( 'NONE',  ( -59.10000000000000853, -8.747687993129364514, 3.321877009136422476 ) ) ;
#29550 = CARTESIAN_POINT ( 'NONE',  ( 24.99999999999999289, -15.00000000000000178, -92.55000000000001137 ) ) ;
#29551 = B_SPLINE_CURVE_WITH_KNOTS ( 'NONE', 3,
 ( #369039, #6741, #14636, #623165 ),
 .UNSPECIFIED., .F., .F.,
 ( 4, 4 ),
 ( 0.000000000000000000, 7.790493492573766286E-05 ),
 .UNSPECIFIED. ) ;
#29552 = CARTESIAN_POINT ( 'NONE',  ( 9.634999999999999787, -2.089999999999789804, -32.13944271910029471 ) ) ;
#29553 = LINE ( 'NONE', #149087, #742464 ) ;
#29554 = CARTESIAN_POINT ( 'NONE',  ( 14.77581119613696714, 14.86862215609285975, 1.697537252636885263 ) ) ;
#29555 = DIRECTION ( 'NONE',  ( 0.7071067811865474617, 0.000000000000000000, 0.7071067811865474617 ) ) ;
#29556 = CARTESIAN_POINT ( 'NONE',  ( 13.99743846247389101, 26.94052156547625287, 5.391837484931660818 ) ) ;
#29557 = PLANE ( 'NONE',  #410413 ) ;
#29558 = CARTESIAN_POINT ( 'NONE',  ( -11.32028974850300429, -8.836060402920342227, -2.093287196052982413 ) ) ;
#29560 = ORIENTED_EDGE ( 'NONE', *, *, #689121, .T. ) ;
#29559 = CARTESIAN_POINT ( 'NONE',  ( 10.24119800315479978, 8.945958169483949618, -2.407919545875560008 ) ) ;
#29561 = EDGE_LOOP ( 'NONE', ( #385577, #636754, #271609, #602337, #72579 ) ) ;
#29562 = B_SPLINE_CURVE_WITH_KNOTS ( 'NONE', 3,
 ( #760169, #215344, #700531, #155732 ),
 .UNSPECIFIED., .F., .F.,
 ( 4, 4 ),
 ( 2.595101161432780281E-07, 0.0003656846774388214198 ),
 .UNSPECIFIED. ) ;
#29563 = CARTESIAN_POINT ( 'NONE',  ( 0.9899302022971789849, 14.40981121907667095, -7.758821796849391106E-16 ) ) ;
#29564 = PRESENTATION_STYLE_ASSIGNMENT (( #160805 ) ) ;
#29565 = CARTESIAN_POINT ( 'NONE',  ( 13.56741077560988984, 23.35971599252857445, -6.093772469871653108 ) ) ;
#29566 = STYLED_ITEM ( 'NONE', ( #70295 ), #663820 ) ;
#29567 = CARTESIAN_POINT ( 'NONE',  ( 10.67869800315480511, 8.178204596210381538, -1.969581807764319681 ) ) ;
#29569 = CARTESIAN_POINT ( 'NONE',  ( -10.84793167992958374, 14.46626996523932718, 1.288098059546874508 ) ) ;
#29568 = CARTESIAN_POINT ( 'NONE',  ( -6.076795907261493213, 1.104069858673240478, -138.5590107528130659 ) ) ;
#29570 = CARTESIAN_POINT ( 'NONE',  ( 11.07235426826300007, 8.506102019337731690, -27.28923308012189963 ) ) ;
#29571 = CARTESIAN_POINT ( 'NONE',  ( -0.2012967190842893384, 14.45611535905511325, -0.02539999999999999550 ) ) ;
#29572 = UNCERTAINTY_MEASURE_WITH_UNIT (LENGTH_MEASURE( 1.000000000000000082E-05 ), #308448, 'distance_accuracy_value', 'NONE');
#29573 = EDGE_CURVE ( 'NONE', #329512, #587441, #211201, .T. ) ;
#29574 = DIRECTION ( 'NONE',  ( 0.000000000000000000, 0.000000000000000000, -1.000000000000000000 ) ) ;
#29575 = UNCERTAINTY_MEASURE_WITH_UNIT (LENGTH_MEASURE( 1.000000000000000082E-05 ), #56971, 'distance_accuracy_value', 'NONE');
#29576 = CARTESIAN_POINT ( 'NONE',  ( 14.29252835132399646, 5.080000000000000071, 4.643923970312346938 ) ) ;
#29577 = CARTESIAN_POINT ( 'NONE',  ( 14.94044374708548695, 24.92690566274265151, 1.335349488391522677 ) ) ;
#29579 = CARTESIAN_POINT ( 'NONE',  ( 6.702395583654142008, -17.09686999126947526, -11.95857663592759934 ) ) ;
#29578 = CARTESIAN_POINT ( 'NONE',  ( -13.46200000000000330, -13.68009769861641978, -1.780317797947944092 ) ) ;
#29581 = CARTESIAN_POINT ( 'NONE',  ( -14.38731140974286404, 18.31474302557234424, 3.769811812781688865 ) ) ;
#29580 = CIRCLE ( 'NONE', #766025, 3.300000000000000711 ) ;
#29582 = CARTESIAN_POINT ( 'NONE',  ( -10.00786466982170175, 8.838685604644229699, -2.222481571362580066 ) ) ;
#29583 = ADVANCED_FACE ( 'NONE', ( #696415, #640600 ), #759971, .T. ) ;
#29585 = ORIENTED_EDGE ( 'NONE', *, *, #463405, .F. ) ;
#29584 = EDGE_CURVE ( 'NONE', #52789, #202120, #233758, .T. ) ;
#29587 = CARTESIAN_POINT ( 'NONE',  ( -14.86892774795049910, 26.74465693125839394, -0.3482099755939905283 ) ) ;
#29586 = DIRECTION ( 'NONE',  ( 0.000000000000000000, -1.000000000000000000, 0.000000000000000000 ) ) ;
#29588 = CARTESIAN_POINT ( 'NONE',  ( -1.065224491633834258, 36.25852053693129307, -14.83480454142970117 ) ) ;
#29589 = CARTESIAN_POINT ( 'NONE',  ( 2.120132052761215302, 35.10140146876968004, -14.84941288446751528 ) ) ;
#29590 = STYLED_ITEM ( 'NONE', ( #38352 ), #226922 ) ;
#29592 = DIRECTION ( 'NONE',  ( -0.1207205244374988384, 6.317986051245866822E-15, -0.9926865340980178809 ) ) ;
#29591 = CARTESIAN_POINT ( 'NONE',  ( -27.33345237791560223, 3.000000000000000000, 22.66654762208440133 ) ) ;
#29595 = CARTESIAN_POINT ( 'NONE',  ( 7.925194084339264755, 18.92300000000000537, 0.4599429195717601448 ) ) ;
#29594 =( NAMED_UNIT ( * ) SI_UNIT ( $, .STERADIAN. ) SOLID_ANGLE_UNIT ( ) );
#29593 = CARTESIAN_POINT ( 'NONE',  ( 7.060000000000130171, -5.399999999999799627, -27.19999999999999929 ) ) ;
#29597 = ORIENTED_EDGE ( 'NONE', *, *, #279419, .T. ) ;
#29596 = B_SPLINE_CURVE_WITH_KNOTS ( 'NONE', 3,
 ( #534583, #769432, #474934, #765520, #407642, #172790, #661894, #236466, #232533, #650135, #415519, #113051, #590271, #598126, #45507, #522787 ),
 .UNSPECIFIED., .F., .F.,
 ( 4, 1, 1, 1, 1, 1, 1, 1, 1, 1, 1, 1, 1, 4 ),
 ( 0.6775830169068682851, 0.6833771945560370709, 0.6913421509270726295, 0.7014738444759774927, 0.7137670996278967506, 0.7318055712991409223, 0.7498327719758827170, 0.7654096022864376181, 0.7809962069202744939, 0.7965965081139675386, 0.8121914862497475740, 0.8277842691358210381, 0.8433855690578495601, 0.8478254237162684559 ),
 .UNSPECIFIED. ) ;
#29598 = ADVANCED_FACE ( 'NONE', ( #457670 ), #752108, .T. ) ;
#29599 = CARTESIAN_POINT ( 'NONE',  ( -11.79797175408010368, -9.619999999999954809, -27.36502577388068502 ) ) ;
#29600 = CARTESIAN_POINT ( 'NONE',  ( -12.78890648842515354, 29.45212110259096860, 7.592772034725470576 ) ) ;
#29601 = CARTESIAN_POINT ( 'NONE',  ( 14.32724529137536074, -10.07821256481896910, -28.57405265789853033 ) ) ;
#29602 = UNCERTAINTY_MEASURE_WITH_UNIT (LENGTH_MEASURE( 1.000000000000000082E-05 ), #556548, 'distance_accuracy_value', 'NONE');
#29603 = B_SPLINE_CURVE_WITH_KNOTS ( 'NONE', 3,
 ( #1862, #666319, #5795, #316377 ),
 .UNSPECIFIED., .F., .F.,
 ( 4, 4 ),
 ( 0.000000000000000000, 1.000000000000000000 ),
 .UNSPECIFIED. ) ;
#29604 = CARTESIAN_POINT ( 'NONE',  ( 14.48543089127051076, 18.69136745293781487, -3.895194700399488674 ) ) ;
#29605 = CARTESIAN_POINT ( 'NONE',  ( 11.23478960163611973, 8.400000000000000355, -28.41000000000000014 ) ) ;
#29606 = AXIS2_PLACEMENT_3D ( 'NONE', #352686, #594884, #101905 ) ;
#29607 =( NAMED_UNIT ( * ) SI_UNIT ( $, .STERADIAN. ) SOLID_ANGLE_UNIT ( ) );
#29608 = ORIENTED_EDGE ( 'NONE', *, *, #657320, .T. ) ;
#29610 = VERTEX_POINT ( 'NONE', #270999 ) ;
#29609 = COLOUR_RGB ( '',0.5019607843137254832, 0.5019607843137254832, 0.5019607843137254832 ) ;
#29612 = PLANE ( 'NONE',  #127799 ) ;
#29611 = AXIS2_PLACEMENT_3D ( 'NONE', #771156, #55095, #520607 ) ;
#29615 = FACE_OUTER_BOUND ( 'NONE', #291410, .T. ) ;
#29614 = CARTESIAN_POINT ( 'NONE',  ( 12.82697589237689151, -9.899999999999948841, -27.19896816367728576 ) ) ;
#29613 = B_SPLINE_CURVE_WITH_KNOTS ( 'NONE', 3,
 ( #361375, #480416, #58849, #373103, #547859, #420974 ),
 .UNSPECIFIED., .F., .F.,
 ( 4, 2, 4 ),
 ( 0.000000000000000000, 0.5000000000000000000, 1.000000000000000000 ),
 .UNSPECIFIED. ) ;
#29617 = VERTEX_POINT ( 'NONE', #521124 ) ;
#29616 = CARTESIAN_POINT ( 'NONE',  ( -2.999999999999993783, 0.5067022692443954313, -1.668348328040619055 ) ) ;
#29618 = CARTESIAN_POINT ( 'NONE',  ( 11.38342647779589711, -10.11626186052249743, -27.23196186331300694 ) ) ;
#29619 = EDGE_CURVE ( 'NONE', #386164, #30514, #726658, .T. ) ;
#29620 = CARTESIAN_POINT ( 'NONE',  ( 1.567244251809582822, -0.6491738246507632315, -144.0239531249999345 ) ) ;
#29622 = ORIENTED_EDGE ( 'NONE', *, *, #243259, .T. ) ;
#29621 = ADVANCED_FACE ( 'NONE', ( #163278 ), #167179, .F. ) ;
#29623 = CARTESIAN_POINT ( 'NONE',  ( 11.79609685212511572, -8.959999999999986642, -2.276683849253819947 ) ) ;
#29624 = VERTEX_POINT ( 'NONE', #39906 ) ;
#29626 = CARTESIAN_POINT ( 'NONE',  ( -2.282039420069352342, -13.97697773167200097, 1.577184363508901748E-15 ) ) ;
#29625 = CARTESIAN_POINT ( 'NONE',  ( 8.285000000000140474, 1.450000000000206901, -31.35000000000000142 ) ) ;
#29627 = ORIENTED_EDGE ( 'NONE', *, *, #369464, .T. ) ;
#29629 = CARTESIAN_POINT ( 'NONE',  ( 9.643242313223700179, -5.558940510327865958, -32.36523875694414443 ) ) ;
#29628 = CARTESIAN_POINT ( 'NONE',  ( 2.473406935117894889, -14.22399999999998599, 2.257426091699763937 ) ) ;
#29631 =( LENGTH_UNIT ( ) NAMED_UNIT ( * ) SI_UNIT ( .MILLI., .METRE. ) );
#29630 =( NAMED_UNIT ( * ) SI_UNIT ( $, .STERADIAN. ) SOLID_ANGLE_UNIT ( ) );
#29633 = CARTESIAN_POINT ( 'NONE',  ( 9.938356815832754876, 14.72861357944820782, 0.8199871300241248218 ) ) ;
#29632 = PRESENTATION_STYLE_ASSIGNMENT (( #343962 ) ) ;
#29634 = CARTESIAN_POINT ( 'NONE',  ( 11.15405922571019204, -10.53968222341990213, -27.72896651312087712 ) ) ;
#29635 = CARTESIAN_POINT ( 'NONE',  ( -60.50578309557863577, 0.000000000000000000, 6.750000000000041744 ) ) ;
#29636 = CARTESIAN_POINT ( 'NONE',  ( -59.10000000000000853, -8.075201067935287469, 3.885698495758161730 ) ) ;
#29637 = CARTESIAN_POINT ( 'NONE',  ( -11.47489255904379313, -9.472647369607923196, -27.48223435692518990 ) ) ;
#29639 = EDGE_CURVE ( 'NONE', #566624, #388078, #527905, .T. ) ;
#29638 = COLOUR_RGB ( '',1.000000000000000000, 1.000000000000000000, 1.000000000000000000 ) ;
#29641 = EDGE_LOOP ( 'NONE', ( #513863, #635217, #566192, #336048 ) ) ;
#29640 = ORIENTED_EDGE ( 'NONE', *, *, #290558, .T. ) ;
#29642 = CARTESIAN_POINT ( 'NONE',  ( -13.34476461033839989, 7.655400370851130454, -4.994785053136062025 ) ) ;
#29643 = CARTESIAN_POINT ( 'NONE',  ( -8.568570884480747551, 18.36188567016663953, 27.48145137008770433 ) ) ;
#29645 = SURFACE_SIDE_STYLE ('',( #574444 ) ) ;
#29644 = SURFACE_SIDE_STYLE ('',( #574443 ) ) ;
#29647 = ORIENTED_EDGE ( 'NONE', *, *, #622822, .F. ) ;
#29646 = CARTESIAN_POINT ( 'NONE',  ( 0.8983543831900832055, -14.22653999999998753, -4.157508204100307303 ) ) ;
#29649 = ORIENTED_EDGE ( 'NONE', *, *, #734031, .F. ) ;
#29648 = MECHANICAL_DESIGN_GEOMETRIC_PRESENTATION_REPRESENTATION (  '', ( #208038 ), #157027 ) ;
#29650 = CARTESIAN_POINT ( 'NONE',  ( 3.382379746835438628, 19.04999999999999716, -12.70000000000000284 ) ) ;
#29652 = VERTEX_POINT ( 'NONE', #350288 ) ;
#29651 = CARTESIAN_POINT ( 'NONE',  ( 28.03000000000000469, 18.80999999999997385, 63.20000000000000284 ) ) ;
#29655 = EDGE_CURVE ( 'NONE', #540400, #677939, #55584, .T. ) ;
#29654 = CARTESIAN_POINT ( 'NONE',  ( -11.13505043928145000, -8.397449182478906593, -1.966870314598926583 ) ) ;
#29653 =( NAMED_UNIT ( * ) PLANE_ANGLE_UNIT ( ) SI_UNIT ( $, .RADIAN. ) );
#29657 = CYLINDRICAL_SURFACE ( 'NONE', #446990, 15.11299999999999244 ) ;
#29656 = CARTESIAN_POINT ( 'NONE',  ( 11.40938960163609650, -8.399999999999982592, -1.953367698507629369 ) ) ;
#29658 = VECTOR ( 'NONE', #293807, 1000.000000000000000 ) ;
#29660 = EDGE_CURVE ( 'NONE', #777604, #147209, #473248, .T. ) ;
#29659 = VECTOR ( 'NONE', #733542, 1000.000000000000000 ) ;
#29661 = AXIS2_PLACEMENT_3D ( 'NONE', #343156, #585440, #593237 ) ;
#29662 = FACE_BOUND ( 'NONE', #214629, .T. ) ;
#29664 = CARTESIAN_POINT ( 'NONE',  ( -9.802746852125389765, 8.504109736069331404, -3.150237369555670242 ) ) ;
#29663 = FACE_OUTER_BOUND ( 'NONE', #697304, .T. ) ;
#29665 = DIRECTION ( 'NONE',  ( -0.5244105676413602923, 0.000000000000000000, 0.8514655345614795534 ) ) ;
#29666 = ORIENTED_EDGE ( 'NONE', *, *, #96031, .F. ) ;
#29667 = DIRECTION ( 'NONE',  ( 1.000000000000000000, -3.185557521003720279E-15, -2.227757948682349960E-15 ) ) ;
#29669 =( LENGTH_UNIT ( ) NAMED_UNIT ( * ) SI_UNIT ( .MILLI., .METRE. ) );
#29668 = CARTESIAN_POINT ( 'NONE',  ( 8.842357993050962151, 60.86883655000000459, -38.20662672170443841 ) ) ;
#29671 = CARTESIAN_POINT ( 'NONE',  ( -0.4278331603653489079, 0.000000000000000000, 13.96344239186120539 ) ) ;
#29670 = VECTOR ( 'NONE', #26896, 999.9999999999998863 ) ;
#29672 = ORIENTED_EDGE ( 'NONE', *, *, #750797, .F. ) ;
#29673 = CARTESIAN_POINT ( 'NONE',  ( -9.278117801030843381, 30.25308679667412193, 11.78639372973110255 ) ) ;
#29675 = PRESENTATION_STYLE_ASSIGNMENT (( #145274 ) ) ;
#29674 = AXIS2_PLACEMENT_3D ( 'NONE', #69359, #443164, #439262 ) ;
#29676 = CARTESIAN_POINT ( 'NONE',  ( -8.642221841830387774, 19.29274192541039668, 27.69804200015354212 ) ) ;
#29677 = LINE ( 'NONE', #514814, #345203 ) ;
#29678 = CARTESIAN_POINT ( 'NONE',  ( -2.044580877005252262, 22.32445670963709006, 45.20609918893406132 ) ) ;
#29681 = EDGE_CURVE ( 'NONE', #364996, #9725, #104497, .T. ) ;
#29680 = DIRECTION ( 'NONE',  ( -0.000000000000000000, -0.000000000000000000, 1.000000000000000000 ) ) ;
#29679 = CARTESIAN_POINT ( 'NONE',  ( -11.41422193887906822, 7.791303419977142042, -2.423225493711877121 ) ) ;
#29682 =( LENGTH_UNIT ( ) NAMED_UNIT ( * ) SI_UNIT ( .MILLI., .METRE. ) );
#29683 = LINE ( 'NONE', #280369, #48164 ) ;
#29685 = CARTESIAN_POINT ( 'NONE',  ( 1.931606712526748204, -16.94814999999998761, -15.93910296840085650 ) ) ;
#29684 = CARTESIAN_POINT ( 'NONE',  ( 11.81812293496940747, -8.959999999999986642, -2.276683849253819947 ) ) ;
#29686 = CARTESIAN_POINT ( 'NONE',  ( -0.3938801337245589895, 0.02539999999999959304, -11.31665861165770792 ) ) ;
#29687 = EDGE_CURVE ( 'NONE', #623411, #739869, #180731, .T. ) ;
#29688 = CARTESIAN_POINT ( 'NONE',  ( 10.41672175407990331, 7.974916042985181086, -2.235440499385028534 ) ) ;
#29689 = CARTESIAN_POINT ( 'NONE',  ( -13.15000000000000036, 7.679420416521908876, -28.40231545075140218 ) ) ;
#29690 =( GEOMETRIC_REPRESENTATION_CONTEXT ( 3 ) GLOBAL_UNCERTAINTY_ASSIGNED_CONTEXT ( ( #76402 ) ) GLOBAL_UNIT_ASSIGNED_CONTEXT ( ( #221634, #38576, #766443 ) ) REPRESENTATION_CONTEXT ( 'NONE', 'WORKASPACE' ) );
#29691 = CARTESIAN_POINT ( 'NONE',  ( -12.86193760159659938, 8.685358185854690660, -2.105745123743940184 ) ) ;
#29692 = COLOUR_RGB ( '',0.7764705882352941346, 0.7568627450980391913, 0.7372549019607843590 ) ;
#29693 = CARTESIAN_POINT ( 'NONE',  ( 11.16493745318850017, 8.083061866470760748, -27.30104704987130049 ) ) ;
#29694 = CARTESIAN_POINT ( 'NONE',  ( 12.16264101100830963, -8.959999999999986642, -2.600000000000008082 ) ) ;
#29695 = CARTESIAN_POINT ( 'NONE',  ( 11.89955916509502032, -8.879725976775633356, -2.904593504338104371 ) ) ;
#29698 = EDGE_CURVE ( 'NONE', #24712, #578339, #532860, .T. ) ;
#29697 = LINE ( 'NONE', #149232, #70799 ) ;
#29696 = CARTESIAN_POINT ( 'NONE',  ( -13.16295268009913855, 31.56001822219502984, 7.192823182234780788 ) ) ;
#29699 = DIRECTION ( 'NONE',  ( 0.000000000000000000, -1.000000000000000000, -9.087306917121107252E-16 ) ) ;
#29700 = ORIENTED_EDGE ( 'NONE', *, *, #246241, .F. ) ;
#29701 = UNCERTAINTY_MEASURE_WITH_UNIT (LENGTH_MEASURE( 1.000000000000000082E-05 ), #30944, 'distance_accuracy_value', 'NONE');
#29702 = CARTESIAN_POINT ( 'NONE',  ( 11.84728960163609912, -8.959999999999999076, -2.600000000000000089 ) ) ;
#29703 = SURFACE_STYLE_USAGE ( .BOTH. , #574502 ) ;
#29704 = EDGE_CURVE ( 'NONE', #654345, #161667, #171102, .T. ) ;
#29705 = ORIENTED_EDGE ( 'NONE', *, *, #634098, .T. ) ;
#29706 = CARTESIAN_POINT ( 'NONE',  ( 0.9734477676387708334, -2.350110802895338136, 147.2406249999999943 ) ) ;
#29707 = MECHANICAL_DESIGN_GEOMETRIC_PRESENTATION_REPRESENTATION (  '', ( #284345 ), #754224 ) ;
#29709 = ORIENTED_EDGE ( 'NONE', *, *, #326460, .T. ) ;
#29708 = ORIENTED_EDGE ( 'NONE', *, *, #351500, .T. ) ;
#29711 = DIRECTION ( 'NONE',  ( 5.715618225113924382E-17, 0.5372987372390640726, -0.8433920007691008136 ) ) ;
#29710 = CARTESIAN_POINT ( 'NONE',  ( 13.18415099797086221, 2.539999999999996039, -7.644328777774006767 ) ) ;
#29712 = SURFACE_STYLE_FILL_AREA ( #336188 ) ;
#29717 = VERTEX_POINT ( 'NONE', #600357 ) ;
#29716 = CARTESIAN_POINT ( 'NONE',  ( 1.962702217684562322, 14.45774506355653699, -2.405573570202212963E-16 ) ) ;
#29715 = CARTESIAN_POINT ( 'NONE',  ( -2.710594834216036642, -13.84124890283638543, -0.02539999999999838221 ) ) ;
#29714 = COLOUR_RGB ( '',0.2509803921568627416, 0.2509803921568627416, 0.2509803921568627416 ) ;
#29713 = CARTESIAN_POINT ( 'NONE',  ( 27.76316391432921904, 3.138559562532454272, 2.701886211464971765 ) ) ;
#29718 = EDGE_LOOP ( 'NONE', ( #582012, #111665, #243520, #374757 ) ) ;
#29719 = B_SPLINE_CURVE_WITH_KNOTS ( 'NONE', 3,
 ( #84572, #76701, #315733, #685263, #446577 ),
 .UNSPECIFIED., .F., .F.,
 ( 4, 1, 4 ),
 ( 0.000000000000000000, 0.4903812259320268208, 1.000000000000000000 ),
 .UNSPECIFIED. ) ;
#29720 = DIRECTION ( 'NONE',  ( -4.691083202641510120E-16, -1.000000000000000000, 0.000000000000000000 ) ) ;
#29721 = CARTESIAN_POINT ( 'NONE',  ( -12.27280922571048549, -9.618094945536045159, -28.33827387724202040 ) ) ;
#29722 = FACE_OUTER_BOUND ( 'NONE', #339040, .T. ) ;
#29723 = UNCERTAINTY_MEASURE_WITH_UNIT (LENGTH_MEASURE( 1.000000000000000082E-05 ), #286431, 'distance_accuracy_value', 'NONE');
#29724 = STYLED_ITEM ( 'NONE', ( #341545 ), #644651 ) ;
#29727 = CARTESIAN_POINT ( 'NONE',  ( 11.57889259651260438, 7.772100965370762005, -2.664651767719813158 ) ) ;
#29726 = CARTESIAN_POINT ( 'NONE',  ( -10.09588842074679427, 9.035359386862339193, -2.479784431710178705 ) ) ;
#29725 = CARTESIAN_POINT ( 'NONE',  ( -10.88263990586569996, 7.960892727365619592, -28.22788130226570047 ) ) ;
#29729 = B_SPLINE_CURVE_WITH_KNOTS ( 'NONE', 3,
 ( #272952, #447904, #137881, #328709, #563130, #141799, #746226, #380511, #503498, #515228 ),
 .UNSPECIFIED., .F., .F.,
 ( 4, 1, 1, 2, 2, 4 ),
 ( 0.000000000000000000, 0.2499999999999514277, 0.3749999999999379940, 0.4374999999999313327, 0.4999999999999246159, 1.000000000000000000 ),
 .UNSPECIFIED. ) ;
#29728 = SURFACE_SIDE_STYLE ('',( #634303 ) ) ;
#29730 = COLOUR_RGB ( '',0.2470588235294117752, 0.2470588235294117752, 0.2470588235294117752 ) ;
#29732 = CARTESIAN_POINT ( 'NONE',  ( -11.98849267983620415, -8.999999999999966249, -27.33038475772930909 ) ) ;
#29731 = CARTESIAN_POINT ( 'NONE',  ( 12.81828133648809498, -10.47876180219750708, -27.51585171770463489 ) ) ;
#29733 = CARTESIAN_POINT ( 'NONE',  ( -12.18757669170495106, 8.448899615434589450, -27.22045830588259818 ) ) ;
#29735 = FILL_AREA_STYLE_COLOUR ( '', #471928 ) ;
#29734 = DIRECTION ( 'NONE',  ( 1.000000000000000000, 5.551115123125790098E-17, 0.000000000000000000 ) ) ;
#29738 = EDGE_LOOP ( 'NONE', ( #782817, #234043, #556884, #341860 ) ) ;
#29737 = DIRECTION ( 'NONE',  ( 0.000000000000000000, -0.000000000000000000, -1.000000000000000000 ) ) ;
#29736 = CARTESIAN_POINT ( 'NONE',  ( 10.84280013038316959, -8.944874748026391487, -2.279526316154310006 ) ) ;
#29739 = PRESENTATION_LAYER_ASSIGNMENT (  '', '', ( #410993 ) ) ;
#29740 =( GEOMETRIC_REPRESENTATION_CONTEXT ( 3 ) GLOBAL_UNCERTAINTY_ASSIGNED_CONTEXT ( ( #478219 ) ) GLOBAL_UNIT_ASSIGNED_CONTEXT ( ( #652302, #524948, #767712 ) ) REPRESENTATION_CONTEXT ( 'NONE', 'WORKASPACE' ) );
#29741 = B_SPLINE_CURVE_WITH_KNOTS ( 'NONE', 3,
 ( #470399, #224058, #283872, #581871 ),
 .UNSPECIFIED., .F., .F.,
 ( 4, 4 ),
 ( 3.432892964208858402E-07, 0.0003657684566191819579 ),
 .UNSPECIFIED. ) ;
#29743 =( GEOMETRIC_REPRESENTATION_CONTEXT ( 3 ) GLOBAL_UNCERTAINTY_ASSIGNED_CONTEXT ( ( #287547 ) ) GLOBAL_UNIT_ASSIGNED_CONTEXT ( ( #511338, #380567, #436260 ) ) REPRESENTATION_CONTEXT ( 'NONE', 'WORKASPACE' ) );
#29742 = CARTESIAN_POINT ( 'NONE',  ( -58.21265675832800923, -4.378310883118125219, 0.8188161682530002983 ) ) ;
#29744 = EDGE_LOOP ( 'NONE', ( #24491, #95452, #164997, #681906, #567837 ) ) ;
#29745 = EDGE_CURVE ( 'NONE', #772693, #478292, #43382, .T. ) ;
#29747 = CARTESIAN_POINT ( 'NONE',  ( 4.317999999999877048, 57.85258655000000516, -4.318000000000220773 ) ) ;
#29746 = LINE ( 'NONE', #149278, #664266 ) ;
#29748 = CARTESIAN_POINT ( 'NONE',  ( 24.86279833177215082, 12.74695491761522881, -6.759677641694434413 ) ) ;
#29749 = CARTESIAN_POINT ( 'NONE',  ( -3.531366116364243357, 14.68426257655624134, 2.513683598746349723 ) ) ;
#29750 = CARTESIAN_POINT ( 'NONE',  ( -59.30127949962704292, -8.324979947926728130, -2.820118659999973687 ) ) ;
#29751 = PRESENTATION_STYLE_ASSIGNMENT (( #208886 ) ) ;
#29752 = DIRECTION ( 'NONE',  ( -0.000000000000000000, -1.000000000000000000, -0.000000000000000000 ) ) ;
#29755 = EDGE_LOOP ( 'NONE', ( #275116, #185480, #644404, #485622 ) ) ;
#29754 =( LENGTH_UNIT ( ) NAMED_UNIT ( * ) SI_UNIT ( .MILLI., .METRE. ) );
#29753 = B_SPLINE_CURVE_WITH_KNOTS ( 'NONE', 3,
 ( #103868, #350718, #96066, #279246 ),
 .UNSPECIFIED., .F., .F.,
 ( 4, 4 ),
 ( 0.000000000000000000, 2.212848794018140837E-07 ),
 .UNSPECIFIED. ) ;
#29756 = CARTESIAN_POINT ( 'NONE',  ( -11.24202151213239986, 8.998308474746529839, -28.05935812247560079 ) ) ;
#29758 = VERTEX_POINT ( 'NONE', #298422 ) ;
#29757 = ORIENTED_EDGE ( 'NONE', *, *, #464899, .F. ) ;
#29759 =( LENGTH_UNIT ( ) NAMED_UNIT ( * ) SI_UNIT ( .MILLI., .METRE. ) );
#29761 = CARTESIAN_POINT ( 'NONE',  ( 8.980256121069171371, -21.46300000000000807, 10.40265612106913728 ) ) ;
#29760 = CARTESIAN_POINT ( 'NONE',  ( -35.93185050859266738, -4.917899456835460370, -11.49197667268750500 ) ) ;
#29763 = DIRECTION ( 'NONE',  ( -1.000000000000000000, 0.000000000000000000, 0.000000000000000000 ) ) ;
#29762 = CARTESIAN_POINT ( 'NONE',  ( 12.10644965248386384, -9.643142761822659281, -27.33732345870002334 ) ) ;
#29764 = CARTESIAN_POINT ( 'NONE',  ( 1.085479497358987411, 19.05000000000001137, -11.43050040854576466 ) ) ;
#29767 = EDGE_LOOP ( 'NONE', ( #569140, #283535, #617123, #507861 ) ) ;
#29766 = ORIENTED_EDGE ( 'NONE', *, *, #726816, .T. ) ;
#29765 = CARTESIAN_POINT ( 'NONE',  ( 27.82363241616831928, 2.547367152533088319, 1.477488043991367794 ) ) ;
#29768 = CARTESIAN_POINT ( 'NONE',  ( 1.567244251809582822, 0.6491738246508454990, -145.6114531249999402 ) ) ;
#29770 = DIRECTION ( 'NONE',  ( 2.188726930262370089E-16, 1.746769212588859981E-15, -1.000000000000000000 ) ) ;
#29769 = DIRECTION ( 'NONE',  ( 1.000000000000000000, -2.984779340913820100E-15, -1.140018266866765436E-29 ) ) ;
#29771 = VECTOR ( 'NONE', #698400, 1000.000000000000000 ) ;
#29772 = CARTESIAN_POINT ( 'NONE',  ( -13.87360605005504333, 8.549659781725351237, -27.35194071744575695 ) ) ;
#29773 = CARTESIAN_POINT ( 'NONE',  ( -11.71250000000009095, -9.899999999999961275, -28.88923048454130083 ) ) ;
#29774 = CARTESIAN_POINT ( 'NONE',  ( -11.91111893204687888, -16.83290544819598722, 5.384854357132314640 ) ) ;
#29775 = CARTESIAN_POINT ( 'NONE',  ( -58.56925183862500717, 1.119292273144997685, 8.001157755460001297 ) ) ;
#29776 = CARTESIAN_POINT ( 'NONE',  ( 11.91463842074651858, 8.120823424834297199, -3.085448699533479999 ) ) ;
#29778 = CARTESIAN_POINT ( 'NONE',  ( 1.614942528735474170, 14.45000000000000817, -22.47500000000000142 ) ) ;
#29777 = CARTESIAN_POINT ( 'NONE',  ( -5.957707119247804606, -1.533782627053712044, -139.2872680556406806 ) ) ;
#29779 = CARTESIAN_POINT ( 'NONE',  ( 10.38703133648810706, -9.056645971042069476, -2.475756823293588926 ) ) ;
#29780 = CARTESIAN_POINT ( 'NONE',  ( -86.34729999999997574, 87.84263703933022782, 5.950000002185003467 ) ) ;
#29781 = CARTESIAN_POINT ( 'NONE',  ( 12.42607465951622991, 30.67210552853673278, -8.401944333112570718 ) ) ;
#29782 = CARTESIAN_POINT ( 'NONE',  ( 1.855358197107527696, -14.22653999999998753, -5.097106757626351126 ) ) ;
#29783 = CARTESIAN_POINT ( 'NONE',  ( 14.04744693821945667, 31.77539999999997278, -5.260155370130116026 ) ) ;
#29784 = SURFACE_SIDE_STYLE ('',( #467056 ) ) ;
#29785 = PRESENTATION_STYLE_ASSIGNMENT (( #328423 ) ) ;
#29787 = CARTESIAN_POINT ( 'NONE',  ( 11.82661466982150955, -8.978761802197515962, -2.934148282295421239 ) ) ;
#29786 = CARTESIAN_POINT ( 'NONE',  ( -13.01900447913061321, 26.86175895278833892, 7.191082603134545614 ) ) ;
#29788 = EDGE_CURVE ( 'NONE', #396744, #460755, #123157, .T. ) ;
#29789 = CARTESIAN_POINT ( 'NONE',  ( 50.79999999999999716, 31.74999994400000247, -25.39999999999974634 ) ) ;
#29790 = DIRECTION ( 'NONE',  ( 1.000000000000000000, 3.259387222699660009E-16, 0.000000000000000000 ) ) ;
#29792 = FACE_BOUND ( 'NONE', #419360, .T. ) ;
#29791 = CARTESIAN_POINT ( 'NONE',  ( -63.50000000000000000, 12.70000000000000107, -143.1999999999999886 ) ) ;
#29793 = DIRECTION ( 'NONE',  ( -0.7071067811865475727, 0.000000000000000000, 0.7071067811865475727 ) ) ;
#29795 = MECHANICAL_DESIGN_GEOMETRIC_PRESENTATION_REPRESENTATION (  '', ( #385432 ), #131640 ) ;
#29794 = AXIS2_PLACEMENT_3D ( 'NONE', #6441, #495613, #726585 ) ;
#29796 = CARTESIAN_POINT ( 'NONE',  ( 9.853539601636107648, -8.186430042638153992, -3.210345153700601806 ) ) ;
#29799 = DIRECTION ( 'NONE',  ( -0.000000000000000000, 1.000000000000000000, -0.000000000000000000 ) ) ;
#29798 = DIRECTION ( 'NONE',  ( -1.147835291455572853E-16, -0.1336948447426132836, 0.9910225469126565656 ) ) ;
#29797 = CARTESIAN_POINT ( 'NONE',  ( -13.00865412456288972, 26.37657380045986599, 7.468260810776106595 ) ) ;
#29801 = CARTESIAN_POINT ( 'NONE',  ( -11.10770626830299967, 8.824464672112080521, -2.234719639004780323 ) ) ;
#29800 = VECTOR ( 'NONE', #767045, 1000.000000000000000 ) ;
#29803 = DIRECTION ( 'NONE',  ( 0.000000000000000000, 0.000000000000000000, 1.000000000000000000 ) ) ;
#29802 = CARTESIAN_POINT ( 'NONE',  ( 6.097795265495112638, 1.694065894508600678E-18, 12.32300866721188548 ) ) ;
#29804 = CARTESIAN_POINT ( 'NONE',  ( 24.88696092404725491, -12.69971570406972106, -3.407247567396696653 ) ) ;
#29805 = CARTESIAN_POINT ( 'NONE',  ( 12.41047175407989656, -9.339999999999950120, -27.52668384925382838 ) ) ;
#29806 = CARTESIAN_POINT ( 'NONE',  ( -11.03208421654657911, 8.347489046478203889, -2.039999688249226839 ) ) ;
#29807 = CARTESIAN_POINT ( 'NONE',  ( 12.58495666666358304, 26.10324804233987095, -7.926222078276255800 ) ) ;
#29810 = VERTEX_POINT ( 'NONE', #67326 ) ;
#29809 = CARTESIAN_POINT ( 'NONE',  ( 23.94000000000000483, 10.26432375511636863, 6.000000000000000000 ) ) ;
#29808 = FILL_AREA_STYLE_COLOUR ( '', #303420 ) ;
#29812 = VERTEX_POINT ( 'NONE', #178934 ) ;
#29811 = EDGE_CURVE ( 'NONE', #547126, #362933, #650816, .T. ) ;
#29813 = CARTESIAN_POINT ( 'NONE',  ( 14.34881497639608305, 18.58564057521450152, -4.371672069077361833 ) ) ;
#29815 = ORIENTED_EDGE ( 'NONE', *, *, #235180, .F. ) ;
#29814 = CARTESIAN_POINT ( 'NONE',  ( -19.00000000000000000, 20.00000000000000000, -30.00000000000000000 ) ) ;
#29816 = EDGE_LOOP ( 'NONE', ( #347359, #229121, #221948, #585336 ) ) ;
#29817 = PRESENTATION_STYLE_ASSIGNMENT (( #153249 ) ) ;
#29818 = AXIS2_PLACEMENT_3D ( 'NONE', #711445, #778968, #775027 ) ;
#29821 = EDGE_CURVE ( 'NONE', #224918, #361768, #425518, .T. ) ;
#29820 = VERTEX_POINT ( 'NONE', #242611 ) ;
#29819 = ORIENTED_EDGE ( 'NONE', *, *, #305310, .F. ) ;
#29822 = CARTESIAN_POINT ( 'NONE',  ( 10.27584268807331824, 34.20685048503996484, 26.87805963275976140 ) ) ;
#29824 = ORIENTED_EDGE ( 'NONE', *, *, #443390, .T. ) ;
#29823 = FILL_AREA_STYLE_COLOUR ( '', #255036 ) ;
#29825 = ORIENTED_EDGE ( 'NONE', *, *, #171249, .T. ) ;
#29826 = ADVANCED_FACE ( 'NONE', ( #302348 ), #182832, .F. ) ;
#29827 = FACE_OUTER_BOUND ( 'NONE', #252718, .T. ) ;
#29830 = CARTESIAN_POINT ( 'NONE',  ( 11.34526998982240009, 8.970714423557650363, -2.599031472246620122 ) ) ;
#29829 = VECTOR ( 'NONE', #354342, 1000.000000000000000 ) ;
#29828 = TOROIDAL_SURFACE ( 'NONE', #525421, 0.8450000000000000844, 0.1499999999999999944 ) ;
#29831 = B_SPLINE_CURVE_WITH_KNOTS ( 'NONE', 1,
 ( #396611, #448362 ),
 .UNSPECIFIED., .F., .F.,
 ( 2, 2 ),
 ( 0.000000000000000000, 1.000000000000000000 ),
 .UNSPECIFIED. ) ;
#29833 = ORIENTED_EDGE ( 'NONE', *, *, #597932, .F. ) ;
#29832 = CARTESIAN_POINT ( 'NONE',  ( -10.91675981112950389, 7.756632342860227070, -2.721730803261211307 ) ) ;
#29835 = ORIENTED_EDGE ( 'NONE', *, *, #719661, .T. ) ;
#29834 =( NAMED_UNIT ( * ) PLANE_ANGLE_UNIT ( ) SI_UNIT ( $, .RADIAN. ) );
#29837 = ORIENTED_EDGE ( 'NONE', *, *, #380877, .T. ) ;
#29836 = CARTESIAN_POINT ( 'NONE',  ( -11.38062293496970057, 8.120000000000000995, -2.115025773880680138 ) ) ;
#29840 = EDGE_CURVE ( 'NONE', #427594, #602074, #688725, .T. ) ;
#29839 = VERTEX_POINT ( 'NONE', #723754 ) ;
#29838 = CARTESIAN_POINT ( 'NONE',  ( -2.727799101805819415, 14.46360107699468678, 1.390018789645662611 ) ) ;
#29842 = CARTESIAN_POINT ( 'NONE',  ( -13.66409697070630536, 26.48016298798469492, 6.188098010125357540 ) ) ;
#29841 = DIRECTION ( 'NONE',  ( 1.000000000000000000, -1.334042113909711943E-18, -2.263928784965495225E-21 ) ) ;
#29844 = DIRECTION ( 'NONE',  ( -0.7071067811865489050, 8.413789376180706073E-17, -0.7071067811865462405 ) ) ;
#29843 = SURFACE_STYLE_FILL_AREA ( #153275 ) ;
#29845 = VERTEX_POINT ( 'NONE', #113935 ) ;
#29846 = EDGE_CURVE ( 'NONE', #641552, #327538, #561505, .T. ) ;
#29848 = PRESENTATION_LAYER_ASSIGNMENT (  '', '', ( #310086 ) ) ;
#29847 = CARTESIAN_POINT ( 'NONE',  ( -12.97454645442599919, 26.74246034881895540, 7.270990921630492210 ) ) ;
#29849 = CARTESIAN_POINT ( 'NONE',  ( -7.870676115494902092, 2.539999999999996039, -13.05028955559906478 ) ) ;
#29850 = CARTESIAN_POINT ( 'NONE',  ( 13.15000000000000036, -6.130230657780129988, -2.918995277937479926 ) ) ;
#29853 = EDGE_LOOP ( 'NONE', ( #581250, #476557, #782825, #545767 ) ) ;
#29852 = CARTESIAN_POINT ( 'NONE',  ( 5.943490303839020328, -1.576871906236592791, -139.9102026390878279 ) ) ;
#29851 = CARTESIAN_POINT ( 'NONE',  ( 11.27724296643930479, -7.833106148390414525, -2.600000000000012079 ) ) ;
#29854 = CARTESIAN_POINT ( 'NONE',  ( 4.652087102808134311, 34.84969274444340925, -14.26036809386506832 ) ) ;
```
